# AtVPS13M1 regulates subcellular lipid distribution and lipid remodeling in phosphate-deprived plants

**DOI:** 10.1101/2024.05.22.594332

**Authors:** Sébastien Leterme, Catherine Albrieux, Sabine Brugière, Yohann Couté, Julien Dellinger, Benjamin Gillet, Sandrine Hughes, Julie Castets, Amélie Bernard, David Scheuring, Lucas Place, Marion Schilling, Juliette Jouhet, Morgane Michaud

**Affiliations:** Laboratoire de Physiologie Cellulaire et Végétale, CNRS, CEA, INRAE, Grenoble Alpes University, IRIG, CEA Grenoble, Grenoble, France; Univ. Grenoble Alpes, INSERM, CEA, UA13 BGE, CNRS, CEA, FR2048, 38000 Grenoble, France; Institut de Génomique Fonctionnelle de Lyon (IGFL), CNRS UMR 5242, Ecole Normale Supérieure de Lyon, Université Claude Bernard Lyon 1, Université de Lyon, Lyon, France; Laboratoire de Biogenèse Membranaire, UMR 5200, CNRS, Univ, Bordeaux, France; Department of Biology, University of Kaiserslautern-Landau, 67663 Kaiserslautern, Germany

## Abstract

VPS13 are conserved lipid transporters with multiple subcellular localizations playing key roles in many fundamental cellular processes. While the localizations and functions of VPS13 have been extensively investigated in yeast and animals, little is known about their counterparts in plants, particularly regarding their role in stress response. Here, we characterized AtVPS13M1, one of the four VPS13 paralogs in *Arabidopsis thaliana*. We show that AtVPS13M1 is expressed in young dividing and vascular tissues as a single major splice variant. AtVPS13M1 binds and transports glycerolipids with a low specificity *in vitro* and interferes with phospholipid metabolism in response to phosphate starvation, a nutrient stress that triggers a massive remodeling of membrane lipids. AtVPS13M1 is mainly located at the surface of mitochondria but is also present in microsomes. Finally, we demonstrated that AtVPS13M1 regulates phospholipid distribution between these two compartments, preventing their over-degradation in mitochondria while promoting their mobilization from microsomes. Overall, our findings highlight the conserved lipid transport function of VPS13 in plants, reveal its importance for mitochondrial membrane homeostasis and nutrient stress adaptation, and provide new insights into lipid remodeling mechanisms.

## Supplementary material for "AtVPS13M1 regulates subcellular lipid distribution and lipid remodeling in phosphate-deprived plants": Dataset S1

```
>At4g17140_gDNA_TAIR10
ATCAACAGCAGATATTTTTATATTCCTTTTACAGAGCCGAAACTCTCCCCCAAGTCATTG
AGTCATGACTATTTCACATTTCCAACCGCCTCTTGCGTGCTCTTGAGGAAACGATCCTCA
TGCCTCTCCTTCGATTCCGTTTCTAGTCCGATCGAAATCGAACTCTTTGAGAATTTCATT
CTCTTCTCACGATTATTGATTTTACATTTGTTTTTTCCCTTTTACGGTGAGAATTTTGAT
TTGCAGAGTTCAAAGATGTTGGAAGATCAGGTAGCTTACTTGTTACAAAGGTACTTGGGG
AACTATGTGAGGGGATTGAATAAGGAAGCTCTTAAGATCAGTGTTTGGCAAGGTTAGATT
GTTTCTATTTTCTCGCTGATTTTGTGTAATGTCCGGATTTGAGTTTAAAGTTCAAATGTG
CTATTGAGTAGCGATTTTGAGTTGTGAACGAATGTGAGAACTGGTTAGGTTTTGTGTGCT
GTGATTGACTGCGATTTATGGAATTGGGTTCTCTTCGAGTTATATTCGGGTAGCTAGCTA
TTAAACGGAGAAGTCAATAGTCACACTTCTGGATTTTTGAGTTTAGTGTTTCTTTTTTCA
GGCATGTGTTGGGTGTTTTAGTTGATCGGAACTGTTCAATTTCCCGTGTGGCATATTACA
TGATTAAAATGATGTAGGATTGCTGCTTGCTTTCAGGCTTTATAGCTTCTTCGCTCATGG
TTTATCTTGGTTTGTGCTGGTTGTTCACTTATAATTGCTTAGTTACTTCTCACAGTTGTT
ACTAAGAACAGATGATTAAATAAAAAGAAGGTTTTAGCATACCCATGTCAATAAATTTGC
TTTTATTTTTTCCATTTGGTTAATATAGCTTGTGGTTTAACTTGATTTCGCAGGAGATGT
AGAGCTGAAAAATATGCAACTAAAACCAGAAGCACTTAATGCTTTGAAATTACCTGTGAG
GGTTAAAGCTGGATTTCTTGGATCAGTCAAACTCAAGGTGTGTTTTGTGTGTGTGTGTTT
TCTTATATATATCCTATCTAACCTAAACAATATCTACTTGAGTGCATTAGTTATCTTTTC
GTTTTTCTATTCCATTTGCTCACGAGTAGTATTTCACTTGTTTTCATGGTCTCTATCAGT
CATCTTACTCAATGTCATACAATATTTATTGTTTTTATTCTGGGACTAAGTTTCTTCATT
GAATTCATCTTCCAATAGTTTTATAAACTCAGTTAGACCCATTTTTTGATATGTTTAAAA
ATCATCATTTTAGGTACCATGGACCAGACTTGGACAGGAACCTGTAGTGGTTTATCTCGA
CCGAATTTTTGTATTAGCCGAACCTGCAACTGATGTTGAAGGACTTAGTGAGGATTCTAT
CCAGGAAGCAAAAAGAAATCTAATACGGGTGAGATAGGTCGCTCATATTATGACCATATT
CCATTTATCTTATTTGAGTTATTGAATCAATTTTCTGTTTGTGGTAACCAGGAAATGGAA
ACTAAATTAGTTGAAAGAGCTCGTCGACTACAGACAGAAATGGTGTGGCTAGTGCTACTT
GCTCGTACTAGATAACGTAGCGAATAATATTGTACTAAACTAACAACCGTATTTTCTTAT
TCTCTTCAAAGAACAAATCATGGATGGGATCAGTGATCAACACTATCGTTGGAAACTTGA
AGCTGTCAATTTCAAATATTCACATAAGATATGAGGATCTAGAGAGGTAACTAGATTATA
ACAGAATCTTTGTTCTTGATTGTCTACCCATTTGTATAATTAACAGCCTATGTTATAAGT
GCAGCAATCCCGGCCACCCGTTCTCAGCTGGTGTTACTCTAGAGAAACTCTCAGCTGTAA
CCATTGATGAGAGTGGAAAGGAAACTTTTATTACTGGCGGGACTCTGGACTCCATCCAAA
AGGTATAGATTTGTTCATGAATATCTGAATGACACAAGCTTTTCTGGTCATATGCCTCAG
TTTCCTAGTTTCGTTTCTCTTATGAGGGTTTTATGTTAAGATCCCTTGCACAGTTGCACT
TCTTCTTGCTTGTAGGTAGTAGCTTGGTAGTTTATGATTTTAATCTAGTTCAATCAGTTA
AGTCTAGGTGCCTATAGTAAGAAGCACGGAAATTGAATTGGGCTGCTCTCTAGAAGGGTT
AGTGTTCTGTAACAGATCTTTGTATGAAACTAATATCTGGATGACTGCATTGGGAAAGGA
ATACCCATGCCAAGAAACAAAAGCAGGGGTACTTTACATTTATCTTTTCTTGCTAAAATT
GTTTGCTTTTGCCTTTTTTTTTGCAGTCTGTTGAACTTGATCGGCTTGCATTCTATCTTG
ATTCTGACATGTCTCCGTGGCATATTGACAAACCATGGGAGGTTTTAACTCCTTTTGAGT
GGGATCAGGTAGTGACAAGCTAAGTCATGTATATATAGTGGAACCAGAATTATCCATTGT
CTCTTACCCAAAATCTAATTTTCGGTGTATGCAAATATCTAGATTTTTAGATATGGAACA
AAGGATGGTAAGCCAGCTGACTGCCTCACGAGAAAGCATTTCTATATTCTGCAACCTGTC
TCAGGGAATGCGAAGTACTCTAAGTCCCAAGCAAATGAATCTTCAAATGCTGTTCAACCT
TTGCAGAAGGCATATGTAAACTTAGACGATGTGACACTTTGTTTATCAAAGGTGAAACAA
AACATTTAAGGCGTCTACTCTTTTTCTATTTGGCTGTACCCGGTGATCTTGATTGTGTGT
CTTTTTTTGTACTCAGGGAGGATACAGGGATGTCATGAAACTTGCTGATAATTTTGCTGC
ATTTAATCAGCGTTTGAAATATGCACATTACCGTCCATCTGTTCCAGTTAAAATCGACGC
AAAATCTTGGTGGAAATATGCTTACAGAGTTGTTTCAGAACAAATTAAGATAGCAAGGTA
TCTAAATGTAAACCTTTATCTTTTTTTTTTAACTGATGCCGGCTTTTTGCGTAATTTGCA
TCGGTTGTGGAAACATCTTCCTTTGCAGTTCCTTACGTAAGGTTTTGTTTACATTTTCTG
AGATTGTTACTTTTATGACAGCGGGAGAATGTCATGGGAGCACGTTTTAAAGTACACTAG
TCTACGCAAGAGATACATCACACAGTATGCTTCGTTGCTGAAATCTGATATCAGTAGGAT
AGTTGTTGATGATGATGAAGAAATTGAGGCCCTTGATCGGGAACTTGATACCGATGTCAT
TTTGCAATGGAGGTAAGCTATAAAGCTTAAATAATAGTAATTTTTAGTTGCATCCTAGAA
TATCAGTTAGTTTTTTCAAAGGTTTGGTCTTGTATCGTTCTAGGAAAGGTTAGGACTGTT
TCTTTTTTTTCCTTTCTGTGTTTGCTTCCATGAAATTTCTCTGTTTTACTTCCATATGTC
ATCATAGTACATGAGGTCTGCTCCATATAATGTAAAATACGAATAAATATTTTAATCATT
TTCAATTATGGCTAAGTTCCTTGAGTTTCTCTACAGGATGTTGGCGCACAAGTTTGTTGA
GAGGTCGGTACAGGCAGAAAATTACTCGAAGAAGCAACAGGCTAAAAGTTCATGGTGGCC
GTTTGGAGGGTGAATGCTCCTCTGGTTCTTTCCAATTCACAACTCTTTTTTTCCCAAAAT
TTATTCTCAATTATCTTGTATGAATGCCTTCAGGAAGAGTGAAGTGTCTGGAGGTGAAGG
AGAATCTATTCAATTCACAGATGAAGATTGGGAACGGTTAAATAAAGTCATAGGGTACAA
AGAAGGTGATGAGCAATCAATTATCAACAATGCAAAACCTGATGCTCTCCATACTTTCTT
GGAGGTACAGATGAAGCGTAGTGCTTCAAAACTTTATGATGGGGAGAAGGAATGCCTTGC
TGAGTTATCATGTGAAGGTCTTAATTGCTCCGTTAAGCTTTTCCCAGAAACGAAGATAGC
TGACATTAAATTAGGGAGATATCGCTTGTCATCACCAAGTGGTCTGCTTGCTGAGGTTTG
TTACGTGGATTCGTTTTGTTTTGCTTGCTGTAAAACATTATCAGTTGTATCTTAGACTCT
TATAAATGTCTCTCTTCCTGCAGAGTGCACCTGCCTCTCACTCTGTACTTGCTGTCTTCT
GCTATAAGCCCTTTGATGCTAAAGTTGACTGGAGTCTTGTTGCAAAAGCTTCTCCATGTT
ATATGACTGTACGTGACCTCTCTCTAGGGCAAATTTGTATAAGTAGTTCTGTTATTTATA
TATATGTGGCTGATTGTGTTGCCATCTGCAGTATCTAAAGGATTCCATTGATGGAATTGT
CAACTTCTTCGAAAGCAGTACTGCTGTGAGCCAGACAATAGCTTTGGAGACTGCAGCTGC
TGTACAGGTGTGTCCTTTATGTGCTATGGTGTAAAACGTTGGGAAACACAAGTGCATATT
AGGGTTATATAGCCTGTTAACTACTTTTGGTAATCATCATCATGATGAATTTAGGATCTT
AGCAAGCAATTTTTGTTTGTTGTCAATACTGTACAAGACACCTGAGTAATTCTGTGGAAC
TATAGAGTTTTTCATGCGACTTTTTTTATACTGGAAATCAAAGCTTACACTGTTGACATG
ATACTTAATATCTGTGATGGAAATGGCAAAACTATTTATAGAGCCTGCTGCTCCTTGCAC
GTGAGCTACAATGGTGTCTGGCAGCTTATTAAAAAATGTTGGAATTAGATCTCTGAACCG
TCCTTATATTCAACTGCCCAAAGAGAACCACTTTAATCATATTATAAACCACATACTTGT
TTTCTCAGTCAACTATTGATGAAGTCAGACGCACTGCTCAAGAAGGAATGAATAGAGCAT
TGAAAGATCATTCAAGGTCTGTTTGTGCTCCCATATGCTCTCTGGTCAAATTTATGTCAT
GTTTATTACAGTAAATGACGTTGTACAAAACAACCAGGTTTCTGCTCGACTTAGATATTG
CAGCACCCAAAATCACAATTCCAACAGAATTTCGTCCTGATAATCATCGTTCTACAAAGC
TTCTTCTAGACCTGGGTAATTTGGTCATCCGTTCCCAGGTAAAGTATAAAAGTATCTGTT
GTCTTAACAATATAATTTCTATATTCTAATGCAGTATCTCAAATTTCTATGTATTTAAAT
TTTGCAGGACGACTATAAGCATGAACTGACAGAGGAAATGGATATGTATCTGCAGTTTGA
TTTAGTTTTGAGTGATGTGTCCGCTTTACTTGTTGATGGTGATTATTCCTGGAAACAATT
ATCCTCAAAAAGAGCTTCTAGTTCTGGTAGGGAAAGCAGTGTAACTTTCTTGCCAGTTAT
TGATAAGTGTGGGGTACTCTTAAAACTTCAACAGGTAAAATTCTAAACATCCGGCAATTA
TATTTTTGGTAAAAAGAATTATGTTTCAGACTAAATATTTGTAGCAACATTGTTACTTGT
TCTGCTGCATAGATTCGTCGACCAAACCCAGCGTACCCATCAACCAGACTTGCTGTGCGG
CTACCCTCATTAGGCTTTCACTTCTCACCGGCTCGGTACCATAGGTTGATGCAAGTTGCA
CAGATATTTCAAACTAAGGATGATGAGAGCTCTCAGATTCTACGTCCATGGGAAGAAGCT
GATTTTGAGGGGTGGTTGTCTATTCTTAGCTGGAAGGTCAGTTCCTTTCTGCATACCAGA
ATCGATTTCCTGGTTGCAAACTCTTTGTCTACTTGGACACTAGTTATTTATTCCAGTGTC
AATTCTATGAATAGGGAAGAGAAGCTTCGTGGCAGCGGCGGTATTTATGCTTAGTTGGTC
CATTTATCTACGTGCTCGAAAGTCCTGGCTCAAAATCTTATAAGAAGTATACCAGGTCTG
ATTTCAACTCTTGCAATTTGGCTATGGTAGTAGGCTCTAAAGATTAGGTGATTGGATAAA
ATGATTGGCCTGTATGAACTCGAGAAAGAGCAGCTCGTTTATATGTAAATGTTTGCGTCT
GTTTACAATTATCTTGCATCTTGAAATATTAATACTAAAATCAACATGTGGGAAGAGTAT
GGCAAGATTTCCTTTTTGTGCTCAATGTTTGATGTTATCGGAGCCATTTGAAAATTAAAC
CAATGTTATGCTATTAGTTGTCTTATTGAACGGGCTTATCTAGCTCTCCCTGTCTTACTG
AAATCCACTAAAAGTGTTATTTATCTACGTTCATAACTGTAGTGTAAGTCTGTAAGAACT
CATTACCGAAAATTGTATGCTATTTCACGAAGCACTTGAAGTGCCTATTTGTTTTGATAC
ATTTGCCTAATCCCATCTGTCCGTTTCTTTGTTTGTCATATTCCTTCTTGTCTAGTGATT
TTTTAAAAAATATTATGTAGCTTACGCGGGAAGCATATATACAAAGTTCCCGTAGAGCTT
GCTGGAGGAGTAGAACATGTCTTGTCCATTCGTAATGCTTCACGGATCAGTGAGAAGGTT
TACATCTCATTTAGTTGAATCTTTAAATTGTGGGGAAATTTTACTCCTGCTTTTTATGTT
TTCATTGTGTGTTTTCATCATTGAAGGGTCTACGATCTCATTCTGATGATTGTAAAATTC
AATGAAAATTTGGCTCTGCAGCTTTTAATATATATCCTGTCTCTAGGTTATGGAGGATGT
AAATGCACTCATATTGATGTTTGATTCTGAAGACTCCAGAAAAACATGGCATAGCCGTTT
GCAGGGCGCTGTCTATCGGGCCTCGGTAAATTTAATTTTGATTAACAGAAGATATTGAAC
TTTACGTCTATTTATCAATAGGGCGTCTACTGTGAGACAGTTCCATTGACGGTATGCTAT
TTAGTTGATTAAAATTTTAAAGAATTTTAAAGTTTACTTCAATATACAGGGTTCTGCTCC
CATAGCCGGTCTTTCTGATACTTCATCTGACAGTGAGGAGTCAGAAACAGAACAGAAAGA
TGGTTTCGATTTGTCTAACTTGGAGAGTGTATATGTAACCGGTGTGCTTGATGAACTCAA
AATATGTTTCAGTTATGGTCATCAGGTAAATTCAAACTATAAATTCCATTTCTAGTTTTT
AGCTGGGGCATGCTTTGACTAAGTATATGTTTCTATAGGATGATGCTTCTTTCATGGCGG
TGCTTCTCGCCAGAGAGAGTAAATTGTTCGAGTTTAGGGCCTTAGGTGGGAAGGTAAGAT
GGTGGTATGCTTCTAAATTATCTTTTTGTCATTTCTTATTCTTTTTACTGAAAGTATGTT
TGCCTTTGACGAACCAGGTTGAAGTTTCGATGAGAGGGAGTGATATGTTTATTGGGACTG
TACTGAAATCTCTGGAAATAGAAGATTTGGTGAGCCATTCTGGTTTAAACGAGTCTTGTT
ATTTGGCAAGATCTTTTATTCAGTCTTCAGAAATGCTTCCATCCTTTGAAGATGCTGAGA
GCAGGAGCCCTGAACGGCTTGATCCTACTTCTAGTGAAGGGGAGGAAAAGTTCTATGAAG
CACCAGAAATCTTGGTTGATTCCATTGACTATACATCTCTCAGGACCCCTAGTTTTAGTC
GCATTGATGGATTGCTCCCTGTTGACAACAAGAATATCACTAAGCCAAGCAATGAGACAA
CTGAGTCACTGGATAGTTTCGTGAAGGCTCAAATAGTCATATACCATCAGACGTCACCTC
AATATAAAAACATTGATAACCAGGTTGATAGTTTTCTGCTTTTGCATCTTCGAATCCGGA
GATCTTAGTGTTTCATTGTTAAAAAGTGAAGCCTTACTAAATCACTCATCTTTTGGCTGC
CTTCGTAGGTGATGGTAACTTTAGCTACTTTATCATTTTTCTGTCGAAGGCCAACAATTC
TTGCTATTTTGGAGTTTGTAAATGCTATCAATGTTGAGGATCCAAGCTGTGAATCTTTTG
AGGACAACTCTCCTGTAGCTGGAGAGCATACTTCTCCAAGAAGAGATGGATTTGAAGATT
CTAGGGATGCAGCTGTCAAGGGTTTGTTAGGGAAGGGGAAATCTAGAATCATTTTCAACT
TGGAATTGAACATGGCTCGGGCGCAGATATTCCTAATGAATGAGAATGGAACTAAGTTTG
CTACATTGTCACAAGACAATCTGCTGACAGATATTAAGGTGTGATTATGCTCTTTGTATT
TCATCTCTTTTTCTTCAGTATAGTGAATTTTTGGAAGGTAAGTGGGCATTTTCTGTACTC
CCATTTGTTTGAAGGTCTTTCCGAACTCGTTCAGTATTAAGGCAAGTCTTGGAAATTTAC
GAATCAGTGATGACAGCCTCCCAGACAACCATATGTACTTTTGGATCTGTGATATGCGAG
ACCCTGGAGGAACTTCTTTTGTTGAGGTATTGGTTGTTTGTTTCTTTTCACTTTTCTCTT
TGTGGAATGAGAATGGATTGCGTAGATGAGATACATGTAATTTTTTCATCTTGATTTACC
TTTTTTTTTTTTTCTTTGCTAGTTGGTTTTCACATCATTCAGTATCATTGATGAAGATTA
TGAAGGTTTCGACTACTGCCTATCTGGGCAGTTTTCTGAAGTGCGCATTGTTTATCTGAA
TCGCTTTATTCAAGAGGTAGTTCATTCTCTCTGCATAGATACGAGTAACTTTTTGTCTTG
CTTCCTACAATCAGTCTCCACCATGTAGGTTGCTGAATACTTTATGGGACTGGTGCCAAG
TGATTCAAAAGGGGTTGTCAAGATGAAGGATCAAATTACGGACTCAGAGAAGTGGTTTAC
GACTAGCGAAATTGAAGGATCTCCGGCACTTAAGTTGGATCTATCTCTTAAGAAGCCCAT
AATTGTTATGCCTCGTCACACTGATAGCCCTGAGTAAGTTCATGCTTGGATCTTGAATTT
TCCCACTATTTTATCTCCATTACACATTTTTGTTATAACAATTACTGGTCCTCTGAATTC
ACTAGGCTTATCGGAGTGGTTGATTTTTCTTTCTCCACTTTGGATTTTTCGTTTTTGCAG
TTACCTGAAGCTAGATATTGTGCATATAACTGTGGACAATACCTTTCAGTGGTTTGCTGG
AGACAAAAATGAGCTGAATGCAGTTCACGTGGAAACTATGAAAATAATGGTGAGGACTCT
CGTTATTTGGCTGTTAGGAGGAGCATGATTTATTCTGGTTGATATCGCTTTAATCTTTAC
AACTTTTTTGTGCATTTTTTTTTAACTTATGACCCTCTCCTAAATGTTTTTGTTCTTTGA
CCCAAAAAACATTAACTTAGGTCATGGATATCAACCTTAATGTTGGTTCTGGAGCTGAAA
TAGGTGAAAGCATAATTCAAGATGTGAAGGGGGTTTCTGTAACCATTAACCGATCTCTGC
GAGACTTGTTACATCAGATACCGAGCATTGAGGTTTCTATTGAGGTATGTTTTATATCCA
GTCTGTAACTTAATACTTACTTACTCATGCTTTTTCGAAATATCTGCTTTTTCAGATAGA
CGAACTAAGAGCAGCCCTCTCAAATAGGGAATACCAGATCTTGACAGAGTGTGCACAGTC
TAATATTTCTGAGCTTCCACATGCTGTGCCACCATTGAGTGGTGATGTTGTGACATCTTC
AAGAAACTTACATGAAACTCTTACTTCTGAGGATACTAATGCTGCTCAGACAGAGAAAAC
TGATACTTGGATTTCAATGAAGGTTTCTGTTGTCATCAATCTGGTGGAGTTGTGTTTGTA
TGCTGGGACAGCAAGAGATACACCGTTGGCTGCTGTACAGGTACGCTTCCATGTACCATG
TTCATTTCATTTGTCATATTTATCTAGGAGTATTTAGTATTATTTTGTCCTTTGGAGCTG
CCACAGCTGATACATTTAAGAGGGATATAAGTAATACCAACTAGCGAGAAGTTGGGGGCA
TATGCATTTGTTAAGTTCTTTCTTGAAGAAAGCCGAGGGTAGAGGATCCCTTTGCATAGA
TACTTCATGCGGAATTGCCTCACTCTGGAACTGGTTCCCCAAAAAGATTTCAAAATTGTT
GATCCGCTATATTGATATGGATTTATTCAAATCAGTCTTTTGTGAAATTCCTTTCTAGTT
CCTGGGATTAGTCATGTGATTGTTCTTATGGGACCCTACATCTTCTCTATTTCTTTGGCT
CCATTTTCTGTTCTCGTGATCTATTTTTTCCTAGGGATTTTAAATCAAAGGGACTTCATA
GCAGAAACAACCTCATGGCACATAGTTAACATCTAAACAATTTTTTTCGTATATGCTTAT
AGATCTCTGGTGGCTGGCTTCTCTACAAATCCAATACACACGATGAGGGTTTCCTTACTG
CAACATTGAAGGGATTCAGTGTTATTGACAACCGTGAAGGAACTGAAAAAGAGTTCAGAC
TGGCTGTAGGAAGACCTGCAGATTTAGATTTTGGAGATTCACATTCTGTGACTGATAAAA
ATCAGGGTTTAACTCAGTCACATGTAACCACGGGGAGTGATATTGGACCCTTTCCTTCGA
TGCTCACTCTTGATGCGCAATTTGGTCAGTTGTCAACTTTTGTTTCCGTTTCTATTCAAA
GGCCACAGTTGCTTGTAGCTTTGGATTTTCTACTGGCCGTAGTAGAGTTTTTTGTCCCTA
CTATAGGCAGTGTGCTATCAAGTGAAGAAGATAAAAACCTTAATATGGTCGACGCAATTG
TCATGGATAAGTCTATCTACAAGCAACAAACTGCTGAAGCGTTTCTTTCTCCTCTTGGTC
CTTTGATCGCTGAAGATGAAAAATTTGATAACTTTGTTTATGATGGTAATGGTGGAACTT
TATACCTGAAAGATAGAAATGGAGGCATCCTCTCTTCACCTAGTATAGAGCCTATTATAT
ATGTAGGAAGTGGGAAAAGGTTGCAATTCAGGAATGTAGTCTTTAAGGTATAGAAATTCT
ATATTCAATTTTATTACTCGGTGTTAGATCTTAAATTTATTTCTGTTGTCCTTTTATTTT
GTCTCACTTTTTTCATATTGACACAGAATGGCCAAGTTTTGGATTCATGTATCTCTTTGG
GAGCATGCAGCAGCTATTCTGTTTCTAGAGAGGATGGGGTTGAGTTGGAAGTATATCATA
AAGCCCCACAACAAGACTCTGAGAGGAAGGAAGATCCGGTTTCTCAATCTCCCAGCACCA
CAACAGAGAGGTCCACGGAAATGATCATTGAGTTTCAGGTTCTTATAGTGGCCAACTTTC
TTCTTTGTATGTGCATAATAAGCCAAGGAAAAATTCCCCTTTAATGTTTGAAGCTCGTTT
CTACTGTTGCAGGCTATCGGCCCAGAACTTACCTTCTACAACACATCAAAAGACGTAGTT
AAAACTCCATTACTCTCCAACAAACTTTTGCATGCTCAGTTGGATGCTTATGGCAGGTCA
GTGGTTTCTCTGCGATTGGGAACTGAAATTTAAGCATGATTAGTTGCATAAAAATTGATC
AGCCTTGCACAGCTGTTGTTCATATTTCTATGTCATTCCTTTGTCTTTTTTTTACTGGTA
CAGGGTTGTCATAAAGAATGATGAAATTAAAATGAGTGCTCATACGTTGGGTCTAACCAT
GGAAAGTAATGGAGTGAAAATTCTGGAACCTTTCGACACCTTTGTTAAGTATTCAAGTGT
TTCTGGGAAGACTAACATACGTCTTTCAGTTTCAAACATATTTATGAACTTTTCATTCAG
CATCTTGAGATTGTTCATAGCCGTTGAAGAAGACATTTTATCATTTCTAAGGATGACATC
CAGAAAAATGACTGTCGTCTGCTCAGAGTTTGATAAAATTGGGACCATAAGAAGTATGTA
GAGTTATTTGTTGAAATTTTATCAGTTCATATTGTTTTTGTTACCTGGTACTTAGTACTT
ATATTGCATGCAGATCCCTGTACAGATCAAATATATGCATTCTGGAGACCCCATCCACCC
CCTGGTTTTGCGAGTCTCGGCGACTATTTGACACCATTGTTAGTCTACTATTCTAGGATA
TACTATTTACGCAAGAGCCTTTGCAAGTTAATTAATTGGTATATTACATGGCAGGGACAA
GCCACCAACTAAAGGGGTTCTTGTGGTCAACACCAATTTGATGAGAGTTAAGAGGCCTTT
ATCATTCAAACTGATATGGTCACCTTTAGCTTCCGGGGGATTAGGTGGTTCTTCGATGGA
TGACAAAGATGAAAGAGATAGTTCATGTTCCATTTGGTTCCCTGAAGCACCAAAGGGTTA
TGTGGCATTAAGCTGTGTGGTATCAAGTGGAAGTACACCGCCTTCATTGGCCTCTACCTT
CTGCATCCTAGCTTCTTCTGTTTCCCCTTGTTCTCTCAGAGATTGTGTAGCTATCAGCTC
CACAGATATGTACGCTGCTATGAACCTTTCACTTTTACTTTTACGAGTAGCTCACTTTCT
ATACACATGGACAAGATGCATGCACAAACTAAAATATATGGGGATGTATGTTCCCTTGTG
TAGACATGTGCAAACATGCTTACTATCTCCTTTTCCTGACATATATCATAAGTTGTTTTT
TGCTTGTGTCTATGTGACTTATATGCGGAAGTCTCAAATGAAAACTGGATTTTATAACTC
CCTCTTTTAGGGTTCTATTTATTTTTCTTTTCTTACCCAATACATAAATGATTCCATTGT
AGTATGTCTGTACTGTGTCTATGCTGGTCATTTCATTTTGAACTATTTTCCTCCATTGAG
GGTTGCCATTTTTTATGTTTGCTTTGCTTACAATGCAGATCTCAATCAAGTTTAGCTTTT
TGGCGCGTGGATAATTCTGTTGGCAGTTTCTTACCTGCGGATCCCTCTACGCTCAACTTA
TTAGGAAGACCCTATGAGCTACGCCACATATTATTTGGATCCACTGCAGTCTTGCCAAAA
GAATCCAGCTACGTGGATGATCGTACTACTCCTGATGATATTATTCAGCCCACACGGCCA
CAGCCACTGAATTCTGTTAACTCTGGTCATCGATTTGAAGCTGTTGCCACCTTTGAGTTG
ATATGGTGGAATAGGGGCTCAGGCTCGCAGAAAAAAGTTTCAATATGGCGACCAATCGTT
TCTGAAGGGATGGCTTATTTTGGAGATATTGCTGTTAGTGGGTAAGTCATAATATTATGT
ACTATGTCGTTTAGTGCATCCTATTGTACTTGCAAGTTGGATAATAATTTCTTCTGGGGT
GAATGTGTAGGTATGAACCTCCAAACTCTTGTGTGGTTCTTCATGATACTAGCGATCAAG
AGATCCTCAAAGCCGCTGTTGATTTCCAACTTGTTGGACGTGTCAAGAAACACAGGGGAG
TAGAAAGTATATCTTTCTGGATGCCTCAGGCTCCACCGGGTTTTGTTTCTTTGGGTTGTG
TTGCATGTAAAGGCTCACCGAAACCATATGATTTCACCAAATTAAGATGCGCTCGTAGCG
ATATGGTAGCTGGTGATCATTTTGCGGATGAAAGTTTGTGGGATACCTCTGATGTCTGGC
AGAGGGTAGAACCATTTAGTATATGGAGCATAGGGAATGAGTTGAAGACCTTTATTGTCC
GTAGTGGTTTGAAAAAACCACCAAGGAGATTTGCTTTAAAGCTAGCAGACCAGGGTTTGC
CTGGGGGAACTGATAACATGGTCATTCATGCAGAAATTGGGACTTTTTCTGCTGCGCTAT
TTGATGACTATGGGGGACTGGTAAGAGAACCAAACAAATCTGTGTGGCATATTTATCTGT
GTGAAAATAATGGTGTATCTATGTACTTTGCAGATGGTTCCATTGGTTAACGTATCTTTG
AACAATATAAGTTTTGGATTACTTGGCAAAACCGACTACACAAATTCAACCATCAACTTC
TCCTTAGCGGCCAGGTCATATAATGATAAGTATGAAGCATGGGAGCCTCTCATTGAGCCT
GCAGACGGATTCTTAAGGTTTTTTTTCTAATTGCAGTGCCATTTTAAGTCTCAATAGTGT
AGAAATGTTTATGTCTAAACACTTTGTGGGAGCGGGTGATTTGCTCTGTTTATTCTGGTT
GTTATATAATCCAACAAATGTGGAGTATACTATATATAATGGCTATGTTCCATCATGATG
CAGGTACCAGTTCAACCCTAGATCCTTTGGTGCGGTTTCTCAGTTGCGCTTGACATCTAC
AAAGGACTTGAACGTGAACATCTCAGTTTCGAATGCTAATACAATTATCCAAGCGTATTC
TAGTTGGAACAGCCTTAGCAATGTCCATGGATACCATAAAGAGAGAGTGAGAACTTTTCT
TTTGGTCCTTCTGTGCCACTCCCTTGGTGAAGCAGAGGCTTATTCAGCTTTACCTTCTCT
TTTGAAGAAGTCACGTTTTCTTTCTCTCTTGATTTACACTTGCTATTTTTTACAGGGAGC
ACTTCCTCTAGTTGACAATGGAAAATCTGTCATTGAGGTGCATCAGAAGAAAAACTATTT
CATAATTCCACAAAACAAACTTGGGCAAGATATATATATTAGAGCCACCGAAATCAAAGG
ATTTAAGGATATTGTAAAGATGCCATCTGGGGACGTCAGACCTGTAAAAGTTCCCGTCTT
GACCAATATGTTGGATTCTCACCTCAGAGGAGAACTATGCAGAAATCCTAGAATCATGGT
TACAGTTATTGTGATGGATGCACAGGTACCTTTCTGCTTAAAACAAAGGTTACATTCGTT
TTGGTGCCCTTATTTATATATTCTACCTCCCAGGCGCTCCTGCATCTCCTTTTATTGTCT
TCTTTTACTTCTCTATGCTGATAAAGAAAGGAAATGAGTTTAATGTGCTTTCAGTTTCTT
TTATCCTTTATGGCTTACGCCTCTAGTGACTTTTTTACTGGGTTAATGAGTTATTTGACT
ACACAAAAGTTTTGGAGAAGTTGTTATGTGGAGTAACCTTGTTTTCTTACAGTTGTTTGT
ATTTGATATGTTTATAGCTTCCAAGAACTTGTGGATTGTCTTCGCATCAATACACAGGAG
TCATACGCCTGTCTCCCAATCAGACCTCCCCTGTTGAATCAGAGCTTCGTCAGCAAAGTG
CACGTACTTGTGGAAGTGTTTCAAATATGTTGTCCTCTGAGCTAGAAGTGGTCGACTGGA
ATGAAATATTTTTTTTCAGAATCGACTCCCTGGTATTCTCTCTCTTCCATGATATCTAAC
ATCATTTTTTTGACCTACAACTAAGTTGTATCCCCTGAATACTGCTGGATTGTTTTATTT
TTCCAAATGGCTATGTTCTTCTTCTCTGTGGATTTTCATGTCCATCGCCATTTTAATTGT
ATTTCTACTATTAATCTCATAGATTGATTAATCACACAGCTTCATATACCCAAGCAAATC
AGAAACAGGTTTAAATGCTGCAGTGCTTATAGCTTGGAAAATCTTAGTTAGTACATGTAC
CTTCGTACAATTTTAGAATAAAATGTATTATGAATAATATTTTCTGGTTATTCTTTGTTG
TCTTCAAGATCAAGGTTGCTGCAGTGGCTCTTTTGATATTTTATTGTTCTTTCATTTTCC
CAGGATGACTTTGTCTTGGAATTAATAGTGACAGACGTCGGAAAAGGTTTGTGTCCTTAG
TTCTTATAGCTTATATATTACGTGGTAATGTATCCGAGTTAAAGGGTTTCTTTCATTTGT
GGTATATTAATCGATGTTGTTTTCACGATTTAGGTGCCCCTGTTGGGAGTTTTTCAGCTC
CTCTAAAACAGATAGCACAATATATGAAGGACAACGTATACCAGCACAATTATGCTAATG
ACCTTGTCTGGTTAGACTTATCTACAACTGAAACCATGGTAAAAATCGTGAACTTAACAT
GCCCCCCTTCCTGTCAGGATGTAGCCATTGTTGTGTAGAAAATGATATCAATACTGTATT
ATCAATACATGCATGTTAAGGGATTTTCGACTTTCTGGGTTCACAGATTGCGATAAAATG
AAATGATTGGCTTCCTGTTTTCCTGCAGAGCATTAACCAAGGGGATCAAAGAAAGAACTG
CGGAAAAATAAGATGTGCTGTACTGTTGCCAGCTAAGTCGAAAGTGGACCAAAGCAAATC
CTTCAGAGAAAAAAAATCTGGATTTCTTCAAGTAAGTCCTAGCATTGAGGGTCCTTGGAC
GACAGTTAGGCTGAATTATGCTGCTCCTGCTGCTTGCTGGAGGTTGGGAAATGATGTGGT
TGCAAGTGAAGTTAGTATGCAGGATGGAAACAGATACGTAAATGTCAGGTCTCTAGTTTC
GGTGGAGAACAATACTGACTTTCTACTTGACCTCTGCCTGCAGTCTAAAGTAAATTCAAT
TCCAGATATTCCAATTGGGTTACTGAAACCTGGTGATACGTTACCGGTTCCCTTATCAGG
ATTGACACAGTCGGCATCTTATGTTCTGAAACTGAAGTGTGTATTTCCTGATGGGTCGGA
TGAGTATTCTTGGAGTTCTGTGGTTTCGAGGCCTGGGGGGGCAGAGGTTTCTTGTGAATC
AGAGCCTGAAATATGTATATCGGCTCTAACTGAATCCGAGCACTTGCTATTTTGTACTCA
GATAAACAGTACTTCTTCCGGAGATAATCAAAAGTTGTGGTTCTGTTTGAAGACCCAAGC
AACAGAAATTGCAAAGGATATACGTTCGGACCCTATTCAAGACTGGACCCTTGTGGTCAA
ATCACCGTTTTCTATAGCAAATTGTCTTCCATTTGGAGCTGAGTACTCAGTGTTAGAGGC
GCAAGCTAGTGGTCATTTTATTTGTCGCTGTAGAGGTGTCTTTATTTCTGGGGAAACTGT
CAAGGTGTATAGTGTTGATATAAGAAACCCTTTATACTTTTCTTTGCTTCCACAAAGAGG
ATGGCTACCAATGCATGTAAGTTAGGAAATTTAACCTAGATTCACATCACCTAGGCACAC
AAAATTTTCGTTCTGTATCTTCTATTCTCCCTTGGGAAATTAAACATTCACTATTGAATT
TGGCAGGAAGCTGTCCTTATATCTCACCCCAATGGTGTCCCTGCGAAGACAATTGGACTA
AGAAGTTCTGCCACTGGAAGGTCTTGTTCTTTCTGCTGAGATGACACAATTGTAGAATTA
ATTTTTCTTTATTTAATTGGTCTCACACAGTTGAATTTATGCAAGCAGGATTGCTCAAGT
AATACTGGAGCAAAACTATGATGAACAGCAGATAGTTTTGTCGAAGATCATCAGAGTTTA
TGCTCCGTTCTGGTTTTCGATTGCGAGGTGTCCCTCACTTACACTCAGACTTTTAGATCT
GTCAGGGAAGAAGCAAACAAGAAAAGTTGGTCTTCCCTTTCGAAGTAAAAAGAATGATGA
AGTAGTCCTAGATGAGGTAACCGAAGAAGAAATATATGAAGGTCATACAATTGCTTCTAC
TTTGAATTTCAAACTTCTGGGCCTGTCAGTGTCTATATCTCAGTTTGGCAATCAGCAACA
TGGTCCTGTCAAAGATCTTTCTGCTCTGGGTGACATGGTCAGTAATATTTTATTGCATTT
GATCGATAGACTAGTATTCTCAAATATTGAGCTTAATTAACCTTTGAGTTTGTGTTAATA
GGATGGATCTTTGGATGTGGATGCGTATGATCCCGATGGAAATTGCATGCGGCTATTTTT
ATCTACAAAACCTTGTGCTTACCAGTCGGTTCCTACAAAGGTAACAAGCATTTTGTCTTC
TACTTTTTCTTTGTTATTACGTACTGACTCGAATTTATTTCAGATCATATCTGTTCGACC
AT-CATGACTTTCACCAACAGGATCGGTGAAGACATATATATTAAACTGAACAGTGCAGA
TGAACCAAAAGTACTCCATGCTTATGATTCAAGGGTCTCCTTTGTTTTCCAGCCAAGTGG
GAGAGATGAACTCCAGGTGAGCTGTCTAATTTGCAGAGTCTACACCACTTTCTATTTCTT
CATAAATTTGCTTTAGTCACTTTGTTGAAAAAGGGAGAGACACAAAAACAAAAGAATGGT
TAAAAATGTTGTTGAAGGTGTCCACTGGAAGTATGTAGCATATGATATTTGCTCAGTAAA
ACCAGTGAGACTTCTAGGAGCAGTAAATTAGAGTTTCACTGCAAGGCGATTATGTTCTGT
ATTGTTAAATGGTTTACATATGCATACTTCCCTTACCTACCACATATGTTTACATTGTGA
GAGGTAAGAGCATCTCTTTTTATATTAATGATGTATCATCTTCTTATTACATTGCCTAAT
TTCAGGTCCGGTTAAGAGAAACAGAGTGGTCATTTCCCGTTCAAGTTACCCGAGAGGACA
CAATTGTTCTTGTATTAAAGAGTAAAAATGGTGCACGGAGATATGTGAAAGCAGAGATAC
GGGGATTTGAAGAGGGATCACGTTTTATAGTTGTATTTCGACTAGGACCAAGCAACGGTC
CTATGAGGTATCTTCTCTACAAGCGACAGACATCCATGCTTGTGAAACAATCACTAATTT
CCTCTTCTTTTTCTGTGAAAACTTTTCAAACCAGGGTTGAAAATAGATCAACTGTCAAAA
GCATCAGTGTTCGGCAATCTGGTTTTGGTGAAGATTCGTGGGTTTTGTTGGAACCTCTTA
CAACAGAAAATTTTGCATGGGAAGATCCTTATGGTCAAAAGTTCTTGGATGCTAAGGTTG
AAAGTGATCACCGCTCTGGGGTATTCAAAGTAGACATGGAAAAAGGTGCTGTGGATTCTG
AATTGTGTAGGGAGTTAGAAGTGAACTTTGATGTTCAAGAAATTGGTGACATCAAGATTG
CTAGATTCACCGATGATGACAGTACTTCACAGAGTTCTAACGAAATCATATCTTTGACAT
CGATTGGAAATCATGGATATTCTACTCCTCAGACACCTACAGAACACAAGACCACCACTC
TGGAGGTCATAATTGAAATGGGACTAGTGGGGATCTCTCTTGTAGATCACATGCCTAAAG
AGTTATCATATTTTTACCTTGAAAGAGTATTTGTATCTTACTCCACTGGGTATGATGAGG
GAAGAACTAGCAGGTAACTCGAATATCGCAGTAATGTTTTCCTTTCATGTCTGTTTCATG
TATAACTGGAATGATGGAACCAAATAATCAATATACTTTTTAATGATTTCCAGGTTCAAA
ATCATTCTGGGTCGTTTACAGATTGATAACCAGCTACCTCTAACTTTAATGCCAGTACTA
TTGGCACCAGATAACACTGGAGATAGTCGTCAACCAGTGCTTAAGATGACAATTACAATG
TGTAACGAAGAAACTGATGGCATTCAAGTGTATCCATATGTGTATGTACGGGTATGTATT
CTAGTCAGGTTTATCTGCAGAGTACTCAAACATAACTTTGAGATACTATCTGAAGCACAT
GATGTATTTTCTATTCAATTGACAGGTAACAGATAATACCTGGCGACTAAACATTCACGA
GCCTATCATTTGGGCTTCAGCTGACTTCTACAATAAGCTTCAGATGGACCGTCTCCCCAA
AAGTTCTAGTGTCGCGCAAGTTGATCCTGAGATACATATAAAGTATTCTTGTCTTCTATA
GAATTTTTACCAGATACGAAGGCCACATTATTTGGCCGTTTTGGTATGCAAGTCTAGCAA
TTTTCTAACTTAAGTGATTGGATGATTTTGTTTGTGATTTTCAGCCTCATAGATGTTTCG
GAGGTAAGGCTAAAGGTCTCACTAGAAACAGCGCCAGCTCAGAGGCCTCATGGAATTCTT
GGTGTTTGGAGCCCCATTTTGTCCGCTGTTGGAAATGCTTTCAAAATTCAGGTGGTTGAT
TTTCCTTTGAAGTTACTCCCATTTATGAAATGGAATAGTGATTACATCTTCCTAGTAATA
GAACTAATTGTTGGGATACCTGGTTCCATTTCGTGGTAGTCTACTTCATTTGAGAACTGA
CTACTAAAAAGTTACAACTTGTTGTAAATTATGAATTGTTGAGCATGAGTTTGTTTAAGC
CATACTCTTTCTTGACTCCCAGCACACGAGATAAGTAACACAGGGGATAAGTAGCTCAGA
AGCTTTTTTTCCTTGGATTCTCATGAAACAGCTTGTAGCTAGAAAGCATTTCAATTGCCT
GACACCACAGGCTAATTCATCATTTTGCTATAGTTGGAATTTAGTACTGACAAATAGAGA
ACGAGAAATGTTGCTAATGTTTCAAAATCATATGTACATATAGGTTCATCTAAGGAGAGT
AATGCACAGAGATCGGTTTATACGGAAAAGTTCAATACTTCCAGCCATCGGGAATCGCAT
ATGGAGAGATCTGATCCACAATCCCTTACATTTGATTTTCTCAGTAGATGTTTTGGGTAT
GACTAGCTCAACATTGGCCTCTCTTAGCAAAGGGTTTGCCGAGCTTTCAACTGATGGTCA
ATTCATGCAACTACGGGCTAAACAGGTACATTTCTTGCTATAAAATATTGAATTGATCAC
TTTGGCAGTTTGCTCAAAAGAGGTGTGAATATGAATCAGGTTTGGTCGAGGCGGATCACC
GGTGTAGGTGATGCAATTGTTCAAGGAACAGAAGCCCTGGCACAAGGTGTTGCCTTTGGG
GTTTCAGGAGTTGTTACAAAGCCTGTAGAGAGCGCCCGAGAAAATGGTATTCTAGGGTTT
GCCCATGGGGTAGGACGGGCGTTCCTAGGATTTATTGTACAACCAGTGAGTGGTGCATTA
GATTTTTTCTCATTGACTGTTGATGGAATTGGAGCAAGTTGTAGCAGATGTTTGGAGGTT
TTGAGCAACAGGACCGCCTTGGAAAGAATTAGAAATCCTCGTGCTGTTCATGCTGATGGT
ATACTCAGGGAATATGATGAGAAGGAAGCTATAGGCCAGGTACTGGCTCAGCTTATTTTT
CTTGTCTGACTAGTGAGAAATTTTGGATGCTTCCAAAACTTCATAATTACAAGTCGGCTA
TCCTATTGTTTAATATTTCAATCTAATAGTTTTACATTCTAAGCTCCTTATACGATATGG
TGTAAGTTATACTGAAATATTGCCAGAAAGCCACGAACTTACATTCTTCTAGTTACGCTT
GCCACTCACCAAACTAGTTCTGATTTATGTTGGTTATCTCGTTTTGCAGATGCTCCTTCA
TCTAGCAGAAGCAAGTCGGCACTTTGGCTGTACAGAAATATTCAGGGAACCCTCAAAATT
TGCTTTGTCTGATTGCTATGAAGAGCATTTCCTTGTTCCATACAAACGCATTGTCATGGT
GACCAACAAGAGAGTCGTGTTATTACAGGTTTAACCAACTAGAATACGATTTCACATGCA
GGTTTTCCATTAGCGTCTCAAAATTGTTTTTATTAACTGAATGTTTGCTTCCATTTAGTG
CTCTGATCTGGATAAGATGGATAAGAAACCCAGCAAGATCATGTGGGATGTGCCTTGGGA
GGAACTTATGGCGTTGGAATTGGCAAAGGCAGGTAGCCAAAGGCCCTCGCATCTCATACT
GCATCTGAAGAGTTTTCGGAAGTCAGAGAGTTTTGCTCAGGTTATAAAATGCAGCGTGCC
AGAAGACTTAAATGGACTAGAACCTCAAGCTGTCCGAATCTGTTCAGTAGTGCGCAAAAT
GTGGAAAGCATATCAGTCTAACATGAAAAATCTTGTGCTCAAGGTTATTGCTATCACTAT
TCTCATTATAGTTATAGAATTGATAATTTGGCTATGATTCAAGTGAAATTTACATTTGAA
ATTACTACTCCCAAGATGCTTTAGTCTTCTATTTTATAGTAAAAATATAATGAGAAAACA
TGTTTTAAGTTTTCTGGTTTATATTCCACATAACTTACTAACCAGTGTAAATTATGCAAA
TATTGAAGCTCATACCAGTGCAACACACCTAATGAATTTTCTTTCTTCTCATTGCAGGTT
CCTTCAAGCCAGAGACATGTGTATTTTGCTTGGAATGAGGCTGATGGAAGAGACTCAAAA
ACATACAAAAACAAAGCTATTATTAAATCGAGAGAACTTTCTTCTTCAAGCTCTGTCTCA
GATGATAAAAAGCTTGTCAAACATAGTATCAACTTCTCAAAAATCTGGAGTAGTGAGCGA
GAATCCAAAGGTCGATGTTCTTTGTGTAAAAAGCAGGTAAGTTCCTTTCCATCCCAATCT
ATATCTTTGAGCTTAGAAAGGGGTTTCCCTGTTAGTACAGAAAATTTCTGATTTTCTTGC
CTTCTAGATTTTATTTCTTTTGATGACACTCGAAAATTTTGGGTTCTAGCCTAAGCTAAG
AGGTGGAGACCAGGATCAAAATCTTAAACCCTTGTCATCAATACATGTCAATAAGAATCC
TTGATTTATAACTTTATGAGACGAAACATGTATAATTCACCCCCCACATCAACCGTTTTG
AGGTTTTCTTTACAATTATTTCCTTTTTGGCTTTCAGGATTCTGAAGATGGAGGAGTTTG
CACTATCTGGAGACCCAGTTGTCCAGCGGGGTAAGTATAGCCAAAAGAGATTTAAAATTC
CAAAAATCTAGTTTATTATTTCTTAACTTGGTTATTTAGTACCCTAATGGTGATGCTGTA
GCTGCATTGAGCCGTTGAAACTTAAGCAGTTTCGTCATTGTTGTTTGCCAGATTCGTGTC
AGTGGGTGATGTAGCTCACGTTGGTAGCCATCCCCCAAATGTTGCTGCTGTCTACAATAA
CACCAATGGAGTGTTTGCACTTCCTGTGGGTTATGACCTTGTAAGTATCTCTCTAACATT
TTATTTCAACCGTAATCCGTTGCATTTAACCGCACAGTATTTTCAACCTTGAACTCATCG
TATGCATTAAGTGCTCAAGCATCCAAATTTTGAGCAAACGCAAACTCTATCAAACCTGAG
TTTTTAGCATGATACATATATGTTTATTCACTTGTCAGGTGTGGAGGAATTGCTTAGATG
ATTACATAAGTCCTGTATCGATCTGGCATCCACGGGCTCCTGAGGGATTCGTCTCTCCTG
GATGTGTTGCAGTGGCTGGTTTCATCGAGCCAGAGCTCAACACAGTGTATTGCATGCCAA
CGTCTTTGGCCGAGCAGACTGAGTTTGAAGAACAGAAGGTTTGGTCTGCACCTGACTCGT
ACCCATGGGCTTGTCAAATTTACCAAGTTCGAAGTGATGCACTCCACTTTATGGCTCTGC
GACAGACCAAAGAGGACTCTGATTGGAAAGCAATTAGAGTTCGAGATGATTACAGGTCCA
TAGAATCTGAATCGGGAAAGAATTTGCGTTTAGAATGAAACTTTTCACTTCTTTTTTTTT
GGGCTTTTGGGAAACTATTACTTCATGCAACGAAGTAGACTTGCAAACAAAGAGAGTGTT
TTTTTGTTGGTTTTTTGTTTGGCGTGAAAAGAGAGCTTTTATGTTGATATTTTTTGTACA
TTTGTGGATAAAATTACTTGTGCTTTCTAGGAAGGATGTATCTGTACAAGTTATTATTAT
TACAGAAATTTGTCTTAGTCTTAATAATAATAAGATTGTTAGAAGATTTTAATTTATAAT
TAAGAAAACAGAAGACTATTT
>At4g17140_gDNA_TAIR10_insertion_1base
ATCAACAGCAGATATTTTTATATTCCTTTTACAGAGCCGAAACTCTCCCCCAAGTCATTG
AGTCATGACTATTTCACATTTCCAACCGCCTCTTGCGTGCTCTTGAGGAAACGATCCTCA
TGCCTCTCCTTCGATTCCGTTTCTAGTCCGATCGAAATCGAACTCTTTGAGAATTTCATT
CTCTTCTCACGATTATTGATTTTACATTTGTTTTTTCCCTTTTACGGTGAGAATTTTGAT
TTGCAGAGTTCAAAGATGTTGGAAGATCAGGTAGCTTACTTGTTACAAAGGTACTTGGGG
AACTATGTGAGGGGATTGAATAAGGAAGCTCTTAAGATCAGTGTTTGGCAAGGTTAGATT
GTTTCTATTTTCTCGCTGATTTTGTGTAATGTCCGGATTTGAGTTTAAAGTTCAAATGTG
CTATTGAGTAGCGATTTTGAGTTGTGAACGAATGTGAGAACTGGTTAGGTTTTGTGTGCT
GTGATTGACTGCGATTTATGGAATTGGGTTCTCTTCGAGTTATATTCGGGTAGCTAGCTA
TTAAACGGAGAAGTCAATAGTCACACTTCTGGATTTTTGAGTTTAGTGTTTCTTTTTTCA
GGCATGTGTTGGGTGTTTTAGTTGATCGGAACTGTTCAATTTCCCGTGTGGCATATTACA
TGATTAAAATGATGTAGGATTGCTGCTTGCTTTCAGGCTTTATAGCTTCTTCGCTCATGG
TTTATCTTGGTTTGTGCTGGTTGTTCACTTATAATTGCTTAGTTACTTCTCACAGTTGTT
ACTAAGAACAGATGATTAAATAAAAAGAAGGTTTTAGCATACCCATGTCAATAAATTTGC
TTTTATTTTTTCCATTTGGTTAATATAGCTTGTGGTTTAACTTGATTTCGCAGGAGATGT
AGAGCTGAAAAATATGCAACTAAAACCAGAAGCACTTAATGCTTTGAAATTACCTGTGAG
GGTTAAAGCTGGATTTCTTGGATCAGTCAAACTCAAGGTGTGTTTTGTGTGTGTGTGTTT
TCTTATATATATCCTATCTAACCTAAACAATATCTACTTGAGTGCATTAGTTATCTTTTC
GTTTTTCTATTCCATTTGCTCACGAGTAGTATTTCACTTGTTTTCATGGTCTCTATCAGT
CATCTTACTCAATGTCATACAATATTTATTGTTTTTATTCTGGGACTAAGTTTCTTCATT
GAATTCATCTTCCAATAGTTTTATAAACTCAGTTAGACCCATTTTTTGATATGTTTAAAA
ATCATCATTTTAGGTACCATGGACCAGACTTGGACAGGAACCTGTAGTGGTTTATCTCGA
CCGAATTTTTGTATTAGCCGAACCTGCAACTGATGTTGAAGGACTTAGTGAGGATTCTAT
CCAGGAAGCAAAAAGAAATCTAATACGGGTGAGATAGGTCGCTCATATTATGACCATATT
CCATTTATCTTATTTGAGTTATTGAATCAATTTTCTGTTTGTGGTAACCAGGAAATGGAA
ACTAAATTAGTTGAAAGAGCTCGTCGACTACAGACAGAAATGGTGTGGCTAGTGCTACTT
GCTCGTACTAGATAACGTAGCGAATAATATTGTACTAAACTAACAACCGTATTTTCTTAT
TCTCTTCAAAGAACAAATCATGGATGGGATCAGTGATCAACACTATCGTTGGAAACTTGA
AGCTGTCAATTTCAAATATTCACATAAGATATGAGGATCTAGAGAGGTAACTAGATTATA
ACAGAATCTTTGTTCTTGATTGTCTACCCATTTGTATAATTAACAGCCTATGTTATAAGT
GCAGCAATCCCGGCCACCCGTTCTCAGCTGGTGTTACTCTAGAGAAACTCTCAGCTGTAA
CCATTGATGAGAGTGGAAAGGAAACTTTTATTACTGGCGGGACTCTGGACTCCATCCAAA
AGGTATAGATTTGTTCATGAATATCTGAATGACACAAGCTTTTCTGGTCATATGCCTCAG
TTTCCTAGTTTCGTTTCTCTTATGAGGGTTTTATGTTAAGATCCCTTGCACAGTTGCACT
TCTTCTTGCTTGTAGGTAGTAGCTTGGTAGTTTATGATTTTAATCTAGTTCAATCAGTTA
AGTCTAGGTGCCTATAGTAAGAAGCACGGAAATTGAATTGGGCTGCTCTCTAGAAGGGTT
AGTGTTCTGTAACAGATCTTTGTATGAAACTAATATCTGGATGACTGCATTGGGAAAGGA
ATACCCATGCCAAGAAACAAAAGCAGGGGTACTTTACATTTATCTTTTCTTGCTAAAATT
GTTTGCTTTTGCCTTTTTTTTTGCAGTCTGTTGAACTTGATCGGCTTGCATTCTATCTTG
ATTCTGACATGTCTCCGTGGCATATTGACAAACCATGGGAGGTTTTAACTCCTTTTGAGT
GGGATCAGGTAGTGACAAGCTAAGTCATGTATATATAGTGGAACCAGAATTATCCATTGT
CTCTTACCCAAAATCTAATTTTCGGTGTATGCAAATATCTAGATTTTTAGATATGGAACA
AAGGATGGTAAGCCAGCTGACTGCCTCACGAGAAAGCATTTCTATATTCTGCAACCTGTC
TCAGGGAATGCGAAGTACTCTAAGTCCCAAGCAAATGAATCTTCAAATGCTGTTCAACCT
TTGCAGAAGGCATATGTAAACTTAGACGATGTGACACTTTGTTTATCAAAGGTGAAACAA
AACATTTAAGGCGTCTACTCTTTTTCTATTTGGCTGTACCCGGTGATCTTGATTGTGTGT
CTTTTTTTGTACTCAGGGAGGATACAGGGATGTCATGAAACTTGCTGATAATTTTGCTGC
ATTTAATCAGCGTTTGAAATATGCACATTACCGTCCATCTGTTCCAGTTAAAATCGACGC
AAAATCTTGGTGGAAATATGCTTACAGAGTTGTTTCAGAACAAATTAAGATAGCAAGGTA
TCTAAATGTAAACCTTTATCTTTTTTTTTTAACTGATGCCGGCTTTTTGCGTAATTTGCA
TCGGTTGTGGAAACATCTTCCTTTGCAGTTCCTTACGTAAGGTTTTGTTTACATTTTCTG
AGATTGTTACTTTTATGACAGCGGGAGAATGTCATGGGAGCACGTTTTAAAGTACACTAG
TCTACGCAAGAGATACATCACACAGTATGCTTCGTTGCTGAAATCTGATATCAGTAGGAT
AGTTGTTGATGATGATGAAGAAATTGAGGCCCTTGATCGGGAACTTGATACCGATGTCAT
TTTGCAATGGAGGTAAGCTATAAAGCTTAAATAATAGTAATTTTTAGTTGCATCCTAGAA
TATCAGTTAGTTTTTTCAAAGGTTTGGTCTTGTATCGTTCTAGGAAAGGTTAGGACTGTT
TCTTTTTTTTCCTTTCTGTGTTTGCTTCCATGAAATTTCTCTGTTTTACTTCCATATGTC
ATCATAGTACATGAGGTCTGCTCCATATAATGTAAAATACGAATAAATATTTTAATCATT
TTCAATTATGGCTAAGTTCCTTGAGTTTCTCTACAGGATGTTGGCGCACAAGTTTGTTGA
GAGGTCGGTACAGGCAGAAAATTACTCGAAGAAGCAACAGGCTAAAAGTTCATGGTGGCC
GTTTGGAGGGTGAATGCTCCTCTGGTTCTTTCCAATTCACAACTCTTTTTTTCCCAAAAT
TTATTCTCAATTATCTTGTATGAATGCCTTCAGGAAGAGTGAAGTGTCTGGAGGTGAAGG
AGAATCTATTCAATTCACAGATGAAGATTGGGAACGGTTAAATAAAGTCATAGGGTACAA
AGAAGGTGATGAGCAATCAATTATCAACAATGCAAAACCTGATGCTCTCCATACTTTCTT
GGAGGTACAGATGAAGCGTAGTGCTTCAAAACTTTATGATGGGGAGAAGGAATGCCTTGC
TGAGTTATCATGTGAAGGTCTTAATTGCTCCGTTAAGCTTTTCCCAGAAACGAAGATAGC
TGACATTAAATTAGGGAGATATCGCTTGTCATCACCAAGTGGTCTGCTTGCTGAGGTTTG
TTACGTGGATTCGTTTTGTTTTGCTTGCTGTAAAACATTATCAGTTGTATCTTAGACTCT
TATAAATGTCTCTCTTCCTGCAGAGTGCACCTGCCTCTCACTCTGTACTTGCTGTCTTCT
GCTATAAGCCCTTTGATGCTAAAGTTGACTGGAGTCTTGTTGCAAAAGCTTCTCCATGTT
ATATGACTGTACGTGACCTCTCTCTAGGGCAAATTTGTATAAGTAGTTCTGTTATTTATA
TATATGTGGCTGATTGTGTTGCCATCTGCAGTATCTAAAGGATTCCATTGATGGAATTGT
CAACTTCTTCGAAAGCAGTACTGCTGTGAGCCAGACAATAGCTTTGGAGACTGCAGCTGC
TGTACAGGTGTGTCCTTTATGTGCTATGGTGTAAAACGTTGGGAAACACAAGTGCATATT
AGGGTTATATAGCCTGTTAACTACTTTTGGTAATCATCATCATGATGAATTTAGGATCTT
AGCAAGCAATTTTTGTTTGTTGTCAATACTGTACAAGACACCTGAGTAATTCTGTGGAAC
TATAGAGTTTTTCATGCGACTTTTTTTATACTGGAAATCAAAGCTTACACTGTTGACATG
ATACTTAATATCTGTGATGGAAATGGCAAAACTATTTATAGAGCCTGCTGCTCCTTGCAC
GTGAGCTACAATGGTGTCTGGCAGCTTATTAAAAAATGTTGGAATTAGATCTCTGAACCG
TCCTTATATTCAACTGCCCAAAGAGAACCACTTTAATCATATTATAAACCACATACTTGT
TTTCTCAGTCAACTATTGATGAAGTCAGACGCACTGCTCAAGAAGGAATGAATAGAGCAT
TGAAAGATCATTCAAGGTCTGTTTGTGCTCCCATATGCTCTCTGGTCAAATTTATGTCAT
GTTTATTACAGTAAATGACGTTGTACAAAACAACCAGGTTTCTGCTCGACTTAGATATTG
CAGCACCCAAAATCACAATTCCAACAGAATTTCGTCCTGATAATCATCGTTCTACAAAGC
TTCTTCTAGACCTGGGTAATTTGGTCATCCGTTCCCAGGTAAAGTATAAAAGTATCTGTT
GTCTTAACAATATAATTTCTATATTCTAATGCAGTATCTCAAATTTCTATGTATTTAAAT
TTTGCAGGACGACTATAAGCATGAACTGACAGAGGAAATGGATATGTATCTGCAGTTTGA
TTTAGTTTTGAGTGATGTGTCCGCTTTACTTGTTGATGGTGATTATTCCTGGAAACAATT
ATCCTCAAAAAGAGCTTCTAGTTCTGGTAGGGAAAGCAGTGTAACTTTCTTGCCAGTTAT
TGATAAGTGTGGGGTACTCTTAAAACTTCAACAGGTAAAATTCTAAACATCCGGCAATTA
TATTTTTGGTAAAAAGAATTATGTTTCAGACTAAATATTTGTAGCAACATTGTTACTTGT
TCTGCTGCATAGATTCGTCGACCAAACCCAGCGTACCCATCAACCAGACTTGCTGTGCGG
CTACCCTCATTAGGCTTTCACTTCTCACCGGCTCGGTACCATAGGTTGATGCAAGTTGCA
CAGATATTTCAAACTAAGGATGATGAGAGCTCTCAGATTCTACGTCCATGGGAAGAAGCT
GATTTTGAGGGGTGGTTGTCTATTCTTAGCTGGAAGGTCAGTTCCTTTCTGCATACCAGA
ATCGATTTCCTGGTTGCAAACTCTTTGTCTACTTGGACACTAGTTATTTATTCCAGTGTC
AATTCTATGAATAGGGAAGAGAAGCTTCGTGGCAGCGGCGGTATTTATGCTTAGTTGGTC
CATTTATCTACGTGCTCGAAAGTCCTGGCTCAAAATCTTATAAGAAGTATACCAGGTCTG
ATTTCAACTCTTGCAATTTGGCTATGGTAGTAGGCTCTAAAGATTAGGTGATTGGATAAA
ATGATTGGCCTGTATGAACTCGAGAAAGAGCAGCTCGTTTATATGTAAATGTTTGCGTCT
GTTTACAATTATCTTGCATCTTGAAATATTAATACTAAAATCAACATGTGGGAAGAGTAT
GGCAAGATTTCCTTTTTGTGCTCAATGTTTGATGTTATCGGAGCCATTTGAAAATTAAAC
CAATGTTATGCTATTAGTTGTCTTATTGAACGGGCTTATCTAGCTCTCCCTGTCTTACTG
AAATCCACTAAAAGTGTTATTTATCTACGTTCATAACTGTAGTGTAAGTCTGTAAGAACT
CATTACCGAAAATTGTATGCTATTTCACGAAGCACTTGAAGTGCCTATTTGTTTTGATAC
ATTTGCCTAATCCCATCTGTCCGTTTCTTTGTTTGTCATATTCCTTCTTGTCTAGTGATT
TTTTAAAAAATATTATGTAGCTTACGCGGGAAGCATATATACAAAGTTCCCGTAGAGCTT
GCTGGAGGAGTAGAACATGTCTTGTCCATTCGTAATGCTTCACGGATCAGTGAGAAGGTT
TACATCTCATTTAGTTGAATCTTTAAATTGTGGGGAAATTTTACTCCTGCTTTTTATGTT
TTCATTGTGTGTTTTCATCATTGAAGGGTCTACGATCTCATTCTGATGATTGTAAAATTC
AATGAAAATTTGGCTCTGCAGCTTTTAATATATATCCTGTCTCTAGGTTATGGAGGATGT
AAATGCACTCATATTGATGTTTGATTCTGAAGACTCCAGAAAAACATGGCATAGCCGTTT
GCAGGGCGCTGTCTATCGGGCCTCGGTAAATTTAATTTTGATTAACAGAAGATATTGAAC
TTTACGTCTATTTATCAATAGGGCGTCTACTGTGAGACAGTTCCATTGACGGTATGCTAT
TTAGTTGATTAAAATTTTAAAGAATTTTAAAGTTTACTTCAATATACAGGGTTCTGCTCC
CATAGCCGGTCTTTCTGATACTTCATCTGACAGTGAGGAGTCAGAAACAGAACAGAAAGA
TGGTTTCGATTTGTCTAACTTGGAGAGTGTATATGTAACCGGTGTGCTTGATGAACTCAA
AATATGTTTCAGTTATGGTCATCAGGTAAATTCAAACTATAAATTCCATTTCTAGTTTTT
AGCTGGGGCATGCTTTGACTAAGTATATGTTTCTATAGGATGATGCTTCTTTCATGGCGG
TGCTTCTCGCCAGAGAGAGTAAATTGTTCGAGTTTAGGGCCTTAGGTGGGAAGGTAAGAT
GGTGGTATGCTTCTAAATTATCTTTTTGTCATTTCTTATTCTTTTTACTGAAAGTATGTT
TGCCTTTGACGAACCAGGTTGAAGTTTCGATGAGAGGGAGTGATATGTTTATTGGGACTG
TACTGAAATCTCTGGAAATAGAAGATTTGGTGAGCCATTCTGGTTTAAACGAGTCTTGTT
ATTTGGCAAGATCTTTTATTCAGTCTTCAGAAATGCTTCCATCCTTTGAAGATGCTGAGA
GCAGGAGCCCTGAACGGCTTGATCCTACTTCTAGTGAAGGGGAGGAAAAGTTCTATGAAG
CACCAGAAATCTTGGTTGATTCCATTGACTATACATCTCTCAGGACCCCTAGTTTTAGTC
GCATTGATGGATTGCTCCCTGTTGACAACAAGAATATCACTAAGCCAAGCAATGAGACAA
CTGAGTCACTGGATAGTTTCGTGAAGGCTCAAATAGTCATATACCATCAGACGTCACCTC
AATATAAAAACATTGATAACCAGGTTGATAGTTTTCTGCTTTTGCATCTTCGAATCCGGA
GATCTTAGTGTTTCATTGTTAAAAAGTGAAGCCTTACTAAATCACTCATCTTTTGGCTGC
CTTCGTAGGTGATGGTAACTTTAGCTACTTTATCATTTTTCTGTCGAAGGCCAACAATTC
TTGCTATTTTGGAGTTTGTAAATGCTATCAATGTTGAGGATCCAAGCTGTGAATCTTTTG
AGGACAACTCTCCTGTAGCTGGAGAGCATACTTCTCCAAGAAGAGATGGATTTGAAGATT
CTAGGGATGCAGCTGTCAAGGGTTTGTTAGGGAAGGGGAAATCTAGAATCATTTTCAACT
TGGAATTGAACATGGCTCGGGCGCAGATATTCCTAATGAATGAGAATGGAACTAAGTTTG
CTACATTGTCACAAGACAATCTGCTGACAGATATTAAGGTGTGATTATGCTCTTTGTATT
TCATCTCTTTTTCTTCAGTATAGTGAATTTTTGGAAGGTAAGTGGGCATTTTCTGTACTC
CCATTTGTTTGAAGGTCTTTCCGAACTCGTTCAGTATTAAGGCAAGTCTTGGAAATTTAC
GAATCAGTGATGACAGCCTCCCAGACAACCATATGTACTTTTGGATCTGTGATATGCGAG
ACCCTGGAGGAACTTCTTTTGTTGAGGTATTGGTTGTTTGTTTCTTTTCACTTTTCTCTT
TGTGGAATGAGAATGGATTGCGTAGATGAGATACATGTAATTTTTTCATCTTGATTTACC
TTTTTTTTTTTTTCTTTGCTAGTTGGTTTTCACATCATTCAGTATCATTGATGAAGATTA
TGAAGGTTTCGACTACTGCCTATCTGGGCAGTTTTCTGAAGTGCGCATTGTTTATCTGAA
TCGCTTTATTCAAGAGGTAGTTCATTCTCTCTGCATAGATACGAGTAACTTTTTGTCTTG
CTTCCTACAATCAGTCTCCACCATGTAGGTTGCTGAATACTTTATGGGACTGGTGCCAAG
TGATTCAAAAGGGGTTGTCAAGATGAAGGATCAAATTACGGACTCAGAGAAGTGGTTTAC
GACTAGCGAAATTGAAGGATCTCCGGCACTTAAGTTGGATCTATCTCTTAAGAAGCCCAT
AATTGTTATGCCTCGTCACACTGATAGCCCTGAGTAAGTTCATGCTTGGATCTTGAATTT
TCCCACTATTTTATCTCCATTACACATTTTTGTTATAACAATTACTGGTCCTCTGAATTC
ACTAGGCTTATCGGAGTGGTTGATTTTTCTTTCTCCACTTTGGATTTTTCGTTTTTGCAG
TTACCTGAAGCTAGATATTGTGCATATAACTGTGGACAATACCTTTCAGTGGTTTGCTGG
AGACAAAAATGAGCTGAATGCAGTTCACGTGGAAACTATGAAAATAATGGTGAGGACTCT
CGTTATTTGGCTGTTAGGAGGAGCATGATTTATTCTGGTTGATATCGCTTTAATCTTTAC
AACTTTTTTGTGCATTTTTTTTTAACTTATGACCCTCTCCTAAATGTTTTTGTTCTTTGA
CCCAAAAAACATTAACTTAGGTCATGGATATCAACCTTAATGTTGGTTCTGGAGCTGAAA
TAGGTGAAAGCATAATTCAAGATGTGAAGGGGGTTTCTGTAACCATTAACCGATCTCTGC
GAGACTTGTTACATCAGATACCGAGCATTGAGGTTTCTATTGAGGTATGTTTTATATCCA
GTCTGTAACTTAATACTTACTTACTCATGCTTTTTCGAAATATCTGCTTTTTCAGATAGA
CGAACTAAGAGCAGCCCTCTCAAATAGGGAATACCAGATCTTGACAGAGTGTGCACAGTC
TAATATTTCTGAGCTTCCACATGCTGTGCCACCATTGAGTGGTGATGTTGTGACATCTTC
AAGAAACTTACATGAAACTCTTACTTCTGAGGATACTAATGCTGCTCAGACAGAGAAAAC
TGATACTTGGATTTCAATGAAGGTTTCTGTTGTCATCAATCTGGTGGAGTTGTGTTTGTA
TGCTGGGACAGCAAGAGATACACCGTTGGCTGCTGTACAGGTACGCTTCCATGTACCATG
TTCATTTCATTTGTCATATTTATCTAGGAGTATTTAGTATTATTTTGTCCTTTGGAGCTG
CCACAGCTGATACATTTAAGAGGGATATAAGTAATACCAACTAGCGAGAAGTTGGGGGCA
TATGCATTTGTTAAGTTCTTTCTTGAAGAAAGCCGAGGGTAGAGGATCCCTTTGCATAGA
TACTTCATGCGGAATTGCCTCACTCTGGAACTGGTTCCCCAAAAAGATTTCAAAATTGTT
GATCCGCTATATTGATATGGATTTATTCAAATCAGTCTTTTGTGAAATTCCTTTCTAGTT
CCTGGGATTAGTCATGTGATTGTTCTTATGGGACCCTACATCTTCTCTATTTCTTTGGCT
CCATTTTCTGTTCTCGTGATCTATTTTTTCCTAGGGATTTTAAATCAAAGGGACTTCATA
GCAGAAACAACCTCATGGCACATAGTTAACATCTAAACAATTTTTTTCGTATATGCTTAT
AGATCTCTGGTGGCTGGCTTCTCTACAAATCCAATACACACGATGAGGGTTTCCTTACTG
CAACATTGAAGGGATTCAGTGTTATTGACAACCGTGAAGGAACTGAAAAAGAGTTCAGAC
TGGCTGTAGGAAGACCTGCAGATTTAGATTTTGGAGATTCACATTCTGTGACTGATAAAA
ATCAGGGTTTAACTCAGTCACATGTAACCACGGGGAGTGATATTGGACCCTTTCCTTCGA
TGCTCACTCTTGATGCGCAATTTGGTCAGTTGTCAACTTTTGTTTCCGTTTCTATTCAAA
GGCCACAGTTGCTTGTAGCTTTGGATTTTCTACTGGCCGTAGTAGAGTTTTTTGTCCCTA
CTATAGGCAGTGTGCTATCAAGTGAAGAAGATAAAAACCTTAATATGGTCGACGCAATTG
TCATGGATAAGTCTATCTACAAGCAACAAACTGCTGAAGCGTTTCTTTCTCCTCTTGGTC
CTTTGATCGCTGAAGATGAAAAATTTGATAACTTTGTTTATGATGGTAATGGTGGAACTT
TATACCTGAAAGATAGAAATGGAGGCATCCTCTCTTCACCTAGTATAGAGCCTATTATAT
ATGTAGGAAGTGGGAAAAGGTTGCAATTCAGGAATGTAGTCTTTAAGGTATAGAAATTCT
ATATTCAATTTTATTACTCGGTGTTAGATCTTAAATTTATTTCTGTTGTCCTTTTATTTT
GTCTCACTTTTTTCATATTGACACAGAATGGCCAAGTTTTGGATTCATGTATCTCTTTGG
GAGCATGCAGCAGCTATTCTGTTTCTAGAGAGGATGGGGTTGAGTTGGAAGTATATCATA
AAGCCCCACAACAAGACTCTGAGAGGAAGGAAGATCCGGTTTCTCAATCTCCCAGCACCA
CAACAGAGAGGTCCACGGAAATGATCATTGAGTTTCAGGTTCTTATAGTGGCCAACTTTC
TTCTTTGTATGTGCATAATAAGCCAAGGAAAAATTCCCCTTTAATGTTTGAAGCTCGTTT
CTACTGTTGCAGGCTATCGGCCCAGAACTTACCTTCTACAACACATCAAAAGACGTAGTT
AAAACTCCATTACTCTCCAACAAACTTTTGCATGCTCAGTTGGATGCTTATGGCAGGTCA
GTGGTTTCTCTGCGATTGGGAACTGAAATTTAAGCATGATTAGTTGCATAAAAATTGATC
AGCCTTGCACAGCTGTTGTTCATATTTCTATGTCATTCCTTTGTCTTTTTTTTACTGGTA
CAGGGTTGTCATAAAGAATGATGAAATTAAAATGAGTGCTCATACGTTGGGTCTAACCAT
GGAAAGTAATGGAGTGAAAATTCTGGAACCTTTCGACACCTTTGTTAAGTATTCAAGTGT
TTCTGGGAAGACTAACATACGTCTTTCAGTTTCAAACATATTTATGAACTTTTCATTCAG
CATCTTGAGATTGTTCATAGCCGTTGAAGAAGACATTTTATCATTTCTAAGGATGACATC
CAGAAAAATGACTGTCGTCTGCTCAGAGTTTGATAAAATTGGGACCATAAGAAGTATGTA
GAGTTATTTGTTGAAATTTTATCAGTTCATATTGTTTTTGTTACCTGGTACTTAGTACTT
ATATTGCATGCAGATCCCTGTACAGATCAAATATATGCATTCTGGAGACCCCATCCACCC
CCTGGTTTTGCGAGTCTCGGCGACTATTTGACACCATTGTTAGTCTACTATTCTAGGATA
TACTATTTACGCAAGAGCCTTTGCAAGTTAATTAATTGGTATATTACATGGCAGGGACAA
GCCACCAACTAAAGGGGTTCTTGTGGTCAACACCAATTTGATGAGAGTTAAGAGGCCTTT
ATCATTCAAACTGATATGGTCACCTTTAGCTTCCGGGGGATTAGGTGGTTCTTCGATGGA
TGACAAAGATGAAAGAGATAGTTCATGTTCCATTTGGTTCCCTGAAGCACCAAAGGGTTA
TGTGGCATTAAGCTGTGTGGTATCAAGTGGAAGTACACCGCCTTCATTGGCCTCTACCTT
CTGCATCCTAGCTTCTTCTGTTTCCCCTTGTTCTCTCAGAGATTGTGTAGCTATCAGCTC
CACAGATATGTACGCTGCTATGAACCTTTCACTTTTACTTTTACGAGTAGCTCACTTTCT
ATACACATGGACAAGATGCATGCACAAACTAAAATATATGGGGATGTATGTTCCCTTGTG
TAGACATGTGCAAACATGCTTACTATCTCCTTTTCCTGACATATATCATAAGTTGTTTTT
TGCTTGTGTCTATGTGACTTATATGCGGAAGTCTCAAATGAAAACTGGATTTTATAACTC
CCTCTTTTAGGGTTCTATTTATTTTTCTTTTCTTACCCAATACATAAATGATTCCATTGT
AGTATGTCTGTACTGTGTCTATGCTGGTCATTTCATTTTGAACTATTTTCCTCCATTGAG
GGTTGCCATTTTTTATGTTTGCTTTGCTTACAATGCAGATCTCAATCAAGTTTAGCTTTT
TGGCGCGTGGATAATTCTGTTGGCAGTTTCTTACCTGCGGATCCCTCTACGCTCAACTTA
TTAGGAAGACCCTATGAGCTACGCCACATATTATTTGGATCCACTGCAGTCTTGCCAAAA
GAATCCAGCTACGTGGATGATCGTACTACTCCTGATGATATTATTCAGCCCACACGGCCA
CAGCCACTGAATTCTGTTAACTCTGGTCATCGATTTGAAGCTGTTGCCACCTTTGAGTTG
ATATGGTGGAATAGGGGCTCAGGCTCGCAGAAAAAAGTTTCAATATGGCGACCAATCGTT
TCTGAAGGGATGGCTTATTTTGGAGATATTGCTGTTAGTGGGTAAGTCATAATATTATGT
ACTATGTCGTTTAGTGCATCCTATTGTACTTGCAAGTTGGATAATAATTTCTTCTGGGGT
GAATGTGTAGGTATGAACCTCCAAACTCTTGTGTGGTTCTTCATGATACTAGCGATCAAG
AGATCCTCAAAGCCGCTGTTGATTTCCAACTTGTTGGACGTGTCAAGAAACACAGGGGAG
TAGAAAGTATATCTTTCTGGATGCCTCAGGCTCCACCGGGTTTTGTTTCTTTGGGTTGTG
TTGCATGTAAAGGCTCACCGAAACCATATGATTTCACCAAATTAAGATGCGCTCGTAGCG
ATATGGTAGCTGGTGATCATTTTGCGGATGAAAGTTTGTGGGATACCTCTGATGTCTGGC
AGAGGGTAGAACCATTTAGTATATGGAGCATAGGGAATGAGTTGAAGACCTTTATTGTCC
GTAGTGGTTTGAAAAAACCACCAAGGAGATTTGCTTTAAAGCTAGCAGACCAGGGTTTGC
CTGGGGGAACTGATAACATGGTCATTCATGCAGAAATTGGGACTTTTTCTGCTGCGCTAT
TTGATGACTATGGGGGACTGGTAAGAGAACCAAACAAATCTGTGTGGCATATTTATCTGT
GTGAAAATAATGGTGTATCTATGTACTTTGCAGATGGTTCCATTGGTTAACGTATCTTTG
AACAATATAAGTTTTGGATTACTTGGCAAAACCGACTACACAAATTCAACCATCAACTTC
TCCTTAGCGGCCAGGTCATATAATGATAAGTATGAAGCATGGGAGCCTCTCATTGAGCCT
GCAGACGGATTCTTAAGGTTTTTTTTCTAATTGCAGTGCCATTTTAAGTCTCAATAGTGT
AGAAATGTTTATGTCTAAACACTTTGTGGGAGCGGGTGATTTGCTCTGTTTATTCTGGTT
GTTATATAATCCAACAAATGTGGAGTATACTATATATAATGGCTATGTTCCATCATGATG
CAGGTACCAGTTCAACCCTAGATCCTTTGGTGCGGTTTCTCAGTTGCGCTTGACATCTAC
AAAGGACTTGAACGTGAACATCTCAGTTTCGAATGCTAATACAATTATCCAAGCGTATTC
TAGTTGGAACAGCCTTAGCAATGTCCATGGATACCATAAAGAGAGAGTGAGAACTTTTCT
TTTGGTCCTTCTGTGCCACTCCCTTGGTGAAGCAGAGGCTTATTCAGCTTTACCTTCTCT
TTTGAAGAAGTCACGTTTTCTTTCTCTCTTGATTTACACTTGCTATTTTTTACAGGGAGC
ACTTCCTCTAGTTGACAATGGAAAATCTGTCATTGAGGTGCATCAGAAGAAAAACTATTT
CATAATTCCACAAAACAAACTTGGGCAAGATATATATATTAGAGCCACCGAAATCAAAGG
ATTTAAGGATATTGTAAAGATGCCATCTGGGGACGTCAGACCTGTAAAAGTTCCCGTCTT
GACCAATATGTTGGATTCTCACCTCAGAGGAGAACTATGCAGAAATCCTAGAATCATGGT
TACAGTTATTGTGATGGATGCACAGGTACCTTTCTGCTTAAAACAAAGGTTACATTCGTT
TTGGTGCCCTTATTTATATATTCTACCTCCCAGGCGCTCCTGCATCTCCTTTTATTGTCT
TCTTTTACTTCTCTATGCTGATAAAGAAAGGAAATGAGTTTAATGTGCTTTCAGTTTCTT
TTATCCTTTATGGCTTACGCCTCTAGTGACTTTTTTACTGGGTTAATGAGTTATTTGACT
ACACAAAAGTTTTGGAGAAGTTGTTATGTGGAGTAACCTTGTTTTCTTACAGTTGTTTGT
ATTTGATATGTTTATAGCTTCCAAGAACTTGTGGATTGTCTTCGCATCAATACACAGGAG
TCATACGCCTGTCTCCCAATCAGACCTCCCCTGTTGAATCAGAGCTTCGTCAGCAAAGTG
CACGTACTTGTGGAAGTGTTTCAAATATGTTGTCCTCTGAGCTAGAAGTGGTCGACTGGA
ATGAAATATTTTTTTTCAGAATCGACTCCCTGGTATTCTCTCTCTTCCATGATATCTAAC
ATCATTTTTTTGACCTACAACTAAGTTGTATCCCCTGAATACTGCTGGATTGTTTTATTT
TTCCAAATGGCTATGTTCTTCTTCTCTGTGGATTTTCATGTCCATCGCCATTTTAATTGT
ATTTCTACTATTAATCTCATAGATTGATTAATCACACAGCTTCATATACCCAAGCAAATC
AGAAACAGGTTTAAATGCTGCAGTGCTTATAGCTTGGAAAATCTTAGTTAGTACATGTAC
CTTCGTACAATTTTAGAATAAAATGTATTATGAATAATATTTTCTGGTTATTCTTTGTTG
TCTTCAAGATCAAGGTTGCTGCAGTGGCTCTTTTGATATTTTATTGTTCTTTCATTTTCC
CAGGATGACTTTGTCTTGGAATTAATAGTGACAGACGTCGGAAAAGGTTTGTGTCCTTAG
TTCTTATAGCTTATATATTACGTGGTAATGTATCCGAGTTAAAGGGTTTCTTTCATTTGT
GGTATATTAATCGATGTTGTTTTCACGATTTAGGTGCCCCTGTTGGGAGTTTTTCAGCTC
CTCTAAAACAGATAGCACAATATATGAAGGACAACGTATACCAGCACAATTATGCTAATG
ACCTTGTCTGGTTAGACTTATCTACAACTGAAACCATGGTAAAAATCGTGAACTTAACAT
GCCCCCCTTCCTGTCAGGATGTAGCCATTGTTGTGTAGAAAATGATATCAATACTGTATT
ATCAATACATGCATGTTAAGGGATTTTCGACTTTCTGGGTTCACAGATTGCGATAAAATG
AAATGATTGGCTTCCTGTTTTCCTGCAGAGCATTAACCAAGGGGATCAAAGAAAGAACTG
CGGAAAAATAAGATGTGCTGTACTGTTGCCAGCTAAGTCGAAAGTGGACCAAAGCAAATC
CTTCAGAGAAAAAAAATCTGGATTTCTTCAAGTAAGTCCTAGCATTGAGGGTCCTTGGAC
GACAGTTAGGCTGAATTATGCTGCTCCTGCTGCTTGCTGGAGGTTGGGAAATGATGTGGT
TGCAAGTGAAGTTAGTATGCAGGATGGAAACAGATACGTAAATGTCAGGTCTCTAGTTTC
GGTGGAGAACAATACTGACTTTCTACTTGACCTCTGCCTGCAGTCTAAAGTAAATTCAAT
TCCAGATATTCCAATTGGGTTACTGAAACCTGGTGATACGTTACCGGTTCCCTTATCAGG
ATTGACACAGTCGGCATCTTATGTTCTGAAACTGAAGTGTGTATTTCCTGATGGGTCGGA
TGAGTATTCTTGGAGTTCTGTGGTTTCGAGGCCTGGGGGGGCAGAGGTTTCTTGTGAATC
AGAGCCTGAAATATGTATATCGGCTCTAACTGAATCCGAGCACTTGCTATTTTGTACTCA
GATAAACAGTACTTCTTCCGGAGATAATCAAAAGTTGTGGTTCTGTTTGAAGACCCAAGC
AACAGAAATTGCAAAGGATATACGTTCGGACCCTATTCAAGACTGGACCCTTGTGGTCAA
ATCACCGTTTTCTATAGCAAATTGTCTTCCATTTGGAGCTGAGTACTCAGTGTTAGAGGC
GCAAGCTAGTGGTCATTTTATTTGTCGCTGTAGAGGTGTCTTTATTTCTGGGGAAACTGT
CAAGGTGTATAGTGTTGATATAAGAAACCCTTTATACTTTTCTTTGCTTCCACAAAGAGG
ATGGCTACCAATGCATGTAAGTTAGGAAATTTAACCTAGATTCACATCACCTAGGCACAC
AAAATTTTCGTTCTGTATCTTCTATTCTCCCTTGGGAAATTAAACATTCACTATTGAATT
TGGCAGGAAGCTGTCCTTATATCTCACCCCAATGGTGTCCCTGCGAAGACAATTGGACTA
AGAAGTTCTGCCACTGGAAGGTCTTGTTCTTTCTGCTGAGATGACACAATTGTAGAATTA
ATTTTTCTTTATTTAATTGGTCTCACACAGTTGAATTTATGCAAGCAGGATTGCTCAAGT
AATACTGGAGCAAAACTATGATGAACAGCAGATAGTTTTGTCGAAGATCATCAGAGTTTA
TGCTCCGTTCTGGTTTTCGATTGCGAGGTGTCCCTCACTTACACTCAGACTTTTAGATCT
GTCAGGGAAGAAGCAAACAAGAAAAGTTGGTCTTCCCTTTCGAAGTAAAAAGAATGATGA
AGTAGTCCTAGATGAGGTAACCGAAGAAGAAATATATGAAGGTCATACAATTGCTTCTAC
TTTGAATTTCAAACTTCTGGGCCTGTCAGTGTCTATATCTCAGTTTGGCAATCAGCAACA
TGGTCCTGTCAAAGATCTTTCTGCTCTGGGTGACATGGTCAGTAATATTTTATTGCATTT
GATCGATAGACTAGTATTCTCAAATATTGAGCTTAATTAACCTTTGAGTTTGTGTTAATA
GGATGGATCTTTGGATGTGGATGCGTATGATCCCGATGGAAATTGCATGCGGCTATTTTT
ATCTACAAAACCTTGTGCTTACCAGTCGGTTCCTACAAAGGTAACAAGCATTTTGTCTTC
TACTTTTTCTTTGTTATTACGTACTGACTCGAATTTATTTCAGATCATATCTGTTCGACC
ATTCATGACTTTCACCAACAGGATCGGTGAAGACATATATATTAAACTGAACAGTGCAGA
TGAACCAAAAGTACTCCATGCTTATGATTCAAGGGTCTCCTTTGTTTTCCAGCCAAGTGG
GAGAGATGAACTCCAGGTGAGCTGTCTAATTTGCAGAGTCTACACCACTTTCTATTTCTT
CATAAATTTGCTTTAGTCACTTTGTTGAAAAAGGGAGAGACACAAAAACAAAAGAATGGT
TAAAAATGTTGTTGAAGGTGTCCACTGGAAGTATGTAGCATATGATATTTGCTCAGTAAA
ACCAGTGAGACTTCTAGGAGCAGTAAATTAGAGTTTCACTGCAAGGCGATTATGTTCTGT
ATTGTTAAATGGTTTACATATGCATACTTCCCTTACCTACCACATATGTTTACATTGTGA
GAGGTAAGAGCATCTCTTTTTATATTAATGATGTATCATCTTCTTATTACATTGCCTAAT
TTCAGGTCCGGTTAAGAGAAACAGAGTGGTCATTTCCCGTTCAAGTTACCCGAGAGGACA
CAATTGTTCTTGTATTAAAGAGTAAAAATGGTGCACGGAGATATGTGAAAGCAGAGATAC
GGGGATTTGAAGAGGGATCACGTTTTATAGTTGTATTTCGACTAGGACCAAGCAACGGTC
CTATGAGGTATCTTCTCTACAAGCGACAGACATCCATGCTTGTGAAACAATCACTAATTT
CCTCTTCTTTTTCTGTGAAAACTTTTCAAACCAGGGTTGAAAATAGATCAACTGTCAAAA
GCATCAGTGTTCGGCAATCTGGTTTTGGTGAAGATTCGTGGGTTTTGTTGGAACCTCTTA
CAACAGAAAATTTTGCATGGGAAGATCCTTATGGTCAAAAGTTCTTGGATGCTAAGGTTG
AAAGTGATCACCGCTCTGGGGTATTCAAAGTAGACATGGAAAAAGGTGCTGTGGATTCTG
AATTGTGTAGGGAGTTAGAAGTGAACTTTGATGTTCAAGAAATTGGTGACATCAAGATTG
CTAGATTCACCGATGATGACAGTACTTCACAGAGTTCTAACGAAATCATATCTTTGACAT
CGATTGGAAATCATGGATATTCTACTCCTCAGACACCTACAGAACACAAGACCACCACTC
TGGAGGTCATAATTGAAATGGGACTAGTGGGGATCTCTCTTGTAGATCACATGCCTAAAG
AGTTATCATATTTTTACCTTGAAAGAGTATTTGTATCTTACTCCACTGGGTATGATGAGG
GAAGAACTAGCAGGTAACTCGAATATCGCAGTAATGTTTTCCTTTCATGTCTGTTTCATG
TATAACTGGAATGATGGAACCAAATAATCAATATACTTTTTAATGATTTCCAGGTTCAAA
ATCATTCTGGGTCGTTTACAGATTGATAACCAGCTACCTCTAACTTTAATGCCAGTACTA
TTGGCACCAGATAACACTGGAGATAGTCGTCAACCAGTGCTTAAGATGACAATTACAATG
TGTAACGAAGAAACTGATGGCATTCAAGTGTATCCATATGTGTATGTACGGGTATGTATT
CTAGTCAGGTTTATCTGCAGAGTACTCAAACATAACTTTGAGATACTATCTGAAGCACAT
GATGTATTTTCTATTCAATTGACAGGTAACAGATAATACCTGGCGACTAAACATTCACGA
GCCTATCATTTGGGCTTCAGCTGACTTCTACAATAAGCTTCAGATGGACCGTCTCCCCAA
AAGTTCTAGTGTCGCGCAAGTTGATCCTGAGATACATATAAAGTATTCTTGTCTTCTATA
GAATTTTTACCAGATACGAAGGCCACATTATTTGGCCGTTTTGGTATGCAAGTCTAGCAA
TTTTCTAACTTAAGTGATTGGATGATTTTGTTTGTGATTTTCAGCCTCATAGATGTTTCG
GAGGTAAGGCTAAAGGTCTCACTAGAAACAGCGCCAGCTCAGAGGCCTCATGGAATTCTT
GGTGTTTGGAGCCCCATTTTGTCCGCTGTTGGAAATGCTTTCAAAATTCAGGTGGTTGAT
TTTCCTTTGAAGTTACTCCCATTTATGAAATGGAATAGTGATTACATCTTCCTAGTAATA
GAACTAATTGTTGGGATACCTGGTTCCATTTCGTGGTAGTCTACTTCATTTGAGAACTGA
CTACTAAAAAGTTACAACTTGTTGTAAATTATGAATTGTTGAGCATGAGTTTGTTTAAGC
CATACTCTTTCTTGACTCCCAGCACACGAGATAAGTAACACAGGGGATAAGTAGCTCAGA
AGCTTTTTTTCCTTGGATTCTCATGAAACAGCTTGTAGCTAGAAAGCATTTCAATTGCCT
GACACCACAGGCTAATTCATCATTTTGCTATAGTTGGAATTTAGTACTGACAAATAGAGA
ACGAGAAATGTTGCTAATGTTTCAAAATCATATGTACATATAGGTTCATCTAAGGAGAGT
AATGCACAGAGATCGGTTTATACGGAAAAGTTCAATACTTCCAGCCATCGGGAATCGCAT
ATGGAGAGATCTGATCCACAATCCCTTACATTTGATTTTCTCAGTAGATGTTTTGGGTAT
GACTAGCTCAACATTGGCCTCTCTTAGCAAAGGGTTTGCCGAGCTTTCAACTGATGGTCA
ATTCATGCAACTACGGGCTAAACAGGTACATTTCTTGCTATAAAATATTGAATTGATCAC
TTTGGCAGTTTGCTCAAAAGAGGTGTGAATATGAATCAGGTTTGGTCGAGGCGGATCACC
GGTGTAGGTGATGCAATTGTTCAAGGAACAGAAGCCCTGGCACAAGGTGTTGCCTTTGGG
GTTTCAGGAGTTGTTACAAAGCCTGTAGAGAGCGCCCGAGAAAATGGTATTCTAGGGTTT
GCCCATGGGGTAGGACGGGCGTTCCTAGGATTTATTGTACAACCAGTGAGTGGTGCATTA
GATTTTTTCTCATTGACTGTTGATGGAATTGGAGCAAGTTGTAGCAGATGTTTGGAGGTT
TTGAGCAACAGGACCGCCTTGGAAAGAATTAGAAATCCTCGTGCTGTTCATGCTGATGGT
ATACTCAGGGAATATGATGAGAAGGAAGCTATAGGCCAGGTACTGGCTCAGCTTATTTTT
CTTGTCTGACTAGTGAGAAATTTTGGATGCTTCCAAAACTTCATAATTACAAGTCGGCTA
TCCTATTGTTTAATATTTCAATCTAATAGTTTTACATTCTAAGCTCCTTATACGATATGG
TGTAAGTTATACTGAAATATTGCCAGAAAGCCACGAACTTACATTCTTCTAGTTACGCTT
GCCACTCACCAAACTAGTTCTGATTTATGTTGGTTATCTCGTTTTGCAGATGCTCCTTCA
TCTAGCAGAAGCAAGTCGGCACTTTGGCTGTACAGAAATATTCAGGGAACCCTCAAAATT
TGCTTTGTCTGATTGCTATGAAGAGCATTTCCTTGTTCCATACAAACGCATTGTCATGGT
GACCAACAAGAGAGTCGTGTTATTACAGGTTTAACCAACTAGAATACGATTTCACATGCA
GGTTTTCCATTAGCGTCTCAAAATTGTTTTTATTAACTGAATGTTTGCTTCCATTTAGTG
CTCTGATCTGGATAAGATGGATAAGAAACCCAGCAAGATCATGTGGGATGTGCCTTGGGA
GGAACTTATGGCGTTGGAATTGGCAAAGGCAGGTAGCCAAAGGCCCTCGCATCTCATACT
GCATCTGAAGAGTTTTCGGAAGTCAGAGAGTTTTGCTCAGGTTATAAAATGCAGCGTGCC
AGAAGACTTAAATGGACTAGAACCTCAAGCTGTCCGAATCTGTTCAGTAGTGCGCAAAAT
GTGGAAAGCATATCAGTCTAACATGAAAAATCTTGTGCTCAAGGTTATTGCTATCACTAT
TCTCATTATAGTTATAGAATTGATAATTTGGCTATGATTCAAGTGAAATTTACATTTGAA
ATTACTACTCCCAAGATGCTTTAGTCTTCTATTTTATAGTAAAAATATAATGAGAAAACA
TGTTTTAAGTTTTCTGGTTTATATTCCACATAACTTACTAACCAGTGTAAATTATGCAAA
TATTGAAGCTCATACCAGTGCAACACACCTAATGAATTTTCTTTCTTCTCATTGCAGGTT
CCTTCAAGCCAGAGACATGTGTATTTTGCTTGGAATGAGGCTGATGGAAGAGACTCAAAA
ACATACAAAAACAAAGCTATTATTAAATCGAGAGAACTTTCTTCTTCAAGCTCTGTCTCA
GATGATAAAAAGCTTGTCAAACATAGTATCAACTTCTCAAAAATCTGGAGTAGTGAGCGA
GAATCCAAAGGTCGATGTTCTTTGTGTAAAAAGCAGGTAAGTTCCTTTCCATCCCAATCT
ATATCTTTGAGCTTAGAAAGGGGTTTCCCTGTTAGTACAGAAAATTTCTGATTTTCTTGC
CTTCTAGATTTTATTTCTTTTGATGACACTCGAAAATTTTGGGTTCTAGCCTAAGCTAAG
AGGTGGAGACCAGGATCAAAATCTTAAACCCTTGTCATCAATACATGTCAATAAGAATCC
TTGATTTATAACTTTATGAGACGAAACATGTATAATTCACCCCCCACATCAACCGTTTTG
AGGTTTTCTTTACAATTATTTCCTTTTTGGCTTTCAGGATTCTGAAGATGGAGGAGTTTG
CACTATCTGGAGACCCAGTTGTCCAGCGGGGTAAGTATAGCCAAAAGAGATTTAAAATTC
CAAAAATCTAGTTTATTATTTCTTAACTTGGTTATTTAGTACCCTAATGGTGATGCTGTA
GCTGCATTGAGCCGTTGAAACTTAAGCAGTTTCGTCATTGTTGTTTGCCAGATTCGTGTC
AGTGGGTGATGTAGCTCACGTTGGTAGCCATCCCCCAAATGTTGCTGCTGTCTACAATAA
CACCAATGGAGTGTTTGCACTTCCTGTGGGTTATGACCTTGTAAGTATCTCTCTAACATT
TTATTTCAACCGTAATCCGTTGCATTTAACCGCACAGTATTTTCAACCTTGAACTCATCG
TATGCATTAAGTGCTCAAGCATCCAAATTTTGAGCAAACGCAAACTCTATCAAACCTGAG
TTTTTAGCATGATACATATATGTTTATTCACTTGTCAGGTGTGGAGGAATTGCTTAGATG
ATTACATAAGTCCTGTATCGATCTGGCATCCACGGGCTCCTGAGGGATTCGTCTCTCCTG
GATGTGTTGCAGTGGCTGGTTTCATCGAGCCAGAGCTCAACACAGTGTATTGCATGCCAA
CGTCTTTGGCCGAGCAGACTGAGTTTGAAGAACAGAAGGTTTGGTCTGCACCTGACTCGT
ACCCATGGGCTTGTCAAATTTACCAAGTTCGAAGTGATGCACTCCACTTTATGGCTCTGC
GACAGACCAAAGAGGACTCTGATTGGAAAGCAATTAGAGTTCGAGATGATTACAGGTCCA
TAGAATCTGAATCGGGAAAGAATTTGCGTTTAGAATGAAACTTTTCACTTCTTTTTTTTT
GGGCTTTTGGGAAACTATTACTTCATGCAACGAAGTAGACTTGCAAACAAAGAGAGTGTT
TTTTTGTTGGTTTTTTGTTTGGCGTGAAAAGAGAGCTTTTATGTTGATATTTTTTGTACA
TTTGTGGATAAAATTACTTGTGCTTTCTAGGAAGGATGTATCTGTACAAGTTATTATTAT
TACAGAAATTTGTCTTAGTCTTAATAATAATAAGATTGTTAGAAGATTTTAATTTATAAT
TAAGAAAACAGAAGACTATTT---------------------------------------
-----------------------------------------------------
>At4g17140.1_CDS
------------------------------------------------------------
------------------------------------------------------------
------------------------------------------------------------
------------------------------------------------------------
---------------ATGTTGGAAGATCAGGTAGCTTACTTGTTACAAAGGTACTTGGGG
AACTATGTGAGGGGATTGAATAAGGAAGCTCTTAAGATCAGTGTTTGGCA----------
------------------------------------------------------------
------------------------------------------------------------
------------------------------------------------------------
------------------------------------------------------------
------------------------------------------------------------
------------------------------------------------------------
------------------------------------------------------------
------------------------------------------------------------
---------------------------------------------------AGGAGATGT
AGAGCTGAAAAATATGCAACTAAAACCAGAAGCACTTAATGCTTTGAAATTACCTGTGAG
GGTTAAAGCTGGATTTCTTGGATCAGTCAAACTCA-------------------------
------------------------------------------------------------
------------------------------------------------------------
------------------------------------------------------------
------------------------------------------------------------
-----------AGGTACCATGGACCAGACTTGGACAGGAACCTGTAGTGGTTTATCTCGA
CCGAATTTTTGTATTAGCCGAACCTGCAACTGATGTTGAAGGACTTAGTGAGGATTCTAT
CCAGGAAGCAAAAAGAAATCTAATACG---------------------------------
--------------------------------------------------GGAAATGGAA
ACTAAATTAGTTGAAAGAGCTCGTCGACTACAGACAGAAAT-------------------
------------------------------------------------------------
----------GAACAAATCATGGATGGGATCAGTGATCAACACTATCGTTGGAAACTTGA
AGCTGTCAATTTCAAATATTCACATAAGATATGAGGATCTAGAG----------------
------------------------------------------------------------
--AGCAATCCCGGCCACCCGTTCTCAGCTGGTGTTACTCTAGAGAAACTCTCAGCTGTAA
CCATTGATGAGAGTGGAAAGGAAACTTTTATTACTGGCGGGACTCTGGACTCCATCCAAA
------------------------------------------------------------
------------------------------------------------------------
------------------------------------------------------------
------------------------------------------------------------
------------------------------------------------------------
------------------------------------------------------------
------------------------AGTCTGTTGAACTTGATCGGCTTGCATTCTATCTTG
ATTCTGACATGTCTCCGTGGCATATTGACAAACCATGGGAGGTTTTAACTCCTTTTGAGT
GGGATC------------------------------------------------------
----------------------------------------AGATTTTTAGATATGGAACA
AAGGATGGTAAGCCAGCTGACTGCCTCACGAGAAAGCATTTCTATATTCTGCAACCTGTC
TCAGGGAATGCGAAGTACTCTAAGTCCCAAGCAAATGAATCTTCAAATGCTGTTCAACCT
TTGCAGAAGGCATATGTAAACTTAGACGATGTGACACTTTGTTTATCAA-----------
------------------------------------------------------------
--------------AGGGAGGATACAGGGATGTCATGAAACTTGCTGATAATTTTGCTGC
ATTTAATCAGCGTTTGAAATATGCACATTACCGTCCATCTGTTCCAGTTAAAATCGACGC
AAAATCTTGGTGGAAATATGCTTACAGAGTTGTTTCAGAACAAATTAAGATAGCA-----
------------------------------------------------------------
------------------------------------------------------------
-------------------AGCGGGAGAATGTCATGGGAGCACGTTTTAAAGTACACTAG
TCTACGCAAGAGATACATCACACAGTATGCTTCGTTGCTGAAATCTGATATCAGTAGGAT
AGTTGTTGATGATGATGAAGAAATTGAGGCCCTTGATCGGGAACTTGATACCGATGTCAT
TTTGCAATGG--------------------------------------------------
------------------------------------------------------------
------------------------------------------------------------
------------------------------------------------------------
----------------------------------AGGATGTTGGCGCACAAGTTTGTTGA
GAGGTCGGTACAGGCAGAAAATTACTCGAAGAAGCAACAGGCTAAAAGTTCATGGTGGCC
GTTTGGAG----------------------------------------------------
--------------------------------GGAAGAGTGAAGTGTCTGGAGGTGAAGG
AGAATCTATTCAATTCACAGATGAAGATTGGGAACGGTTAAATAAAGTCATAGGGTACAA
AGAAGGTGATGAGCAATCAATTATCAACAATGCAAAACCTGATGCTCTCCATACTTTCTT
GGAGGTACAGATGAAGCGTAGTGCTTCAAAACTTTATGATGGGGAGAAGGAATGCCTTGC
TGAGTTATCATGTGAAGGTCTTAATTGCTCCGTTAAGCTTTTCCCAGAAACGAAGATAGC
TGACATTAAATTAGGGAGATATCGCTTGTCATCACCAAGTGGTCTGCTTGCTG-------
------------------------------------------------------------
---------------------AGAGTGCACCTGCCTCTCACTCTGTACTTGCTGTCTTCT
GCTATAAGCCCTTTGATGCTAAAGTTGACTGGAGTCTTGTTGCAAAAGCTTCTCCATGTT
ATATGACT----------------------------------------------------
-------------------------------TATCTAAAGGATTCCATTGATGGAATTGT
CAACTTCTTCGAAAGCAGTACTGCTGTGAGCCAGACAATAGCTTTGGAGACTGCAGCTGC
TGTA--------------------------------------------------------
------------------------------------------------------------
------------------------------------------------------------
------------------------------------------------------------
------------------------------------------------------------
------------------------------------------------------------
------------------------------------------------------------
-----CAGTCAACTATTGATGAAGTCAGACGCACTGCTCAAGAAGGAATGAATAGAGCAT
TGAAAGATCATTCA----------------------------------------------
-----------------------------------AGGTTTCTGCTCGACTTAGATATTG
CAGCACCCAAAATCACAATTCCAACAGAATTTCGTCCTGATAATCATCGTTCTACAAAGC
TTCTTCTAGACCTGGGTAATTTGGTCATCCGTTCC-------------------------
------------------------------------------------------------
----CAGGACGACTATAAGCATGAACTGACAGAGGAAATGGATATGTATCTGCAGTTTGA
TTTAGTTTTGAGTGATGTGTCCGCTTTACTTGTTGATGGTGATTATTCCTGGAAACAATT
ATCCTCAAAAAGAGCTTCTAGTTCTGGTAGGGAAAGCAGTGTAACTTTCTTGCCAGTTAT
TGATAAGTGTGGGGTACTCTTAAAACTTCAAC----------------------------
------------------------------------------------------------
----------AGATTCGTCGACCAAACCCAGCGTACCCATCAACCAGACTTGCTGTGCGG
CTACCCTCATTAGGCTTTCACTTCTCACCGGCTCGGTACCATAGGTTGATGCAAGTTGCA
CAGATATTTCAAACTAAGGATGATGAGAGCTCTCAGATTCTACGTCCATGGGAAGAAGCT
GATTTTGAGGGGTGGTTGTCTATTCTTAGCTGGA--------------------------
------------------------------------------------------------
------------AGGGAAGAGAAGCTTCGTGGCAGCGGCGGTATTTATGCTTAGTTGGTC
CATTTATCTACGTGCTCGAAAGTCCTGGCTCAAAATCTTATAAGAAGTATACC-------
------------------------------------------------------------
------------------------------------------------------------
------------------------------------------------------------
------------------------------------------------------------
------------------------------------------------------------
------------------------------------------------------------
------------------------------------------------------------
------------------------------------------------------------
------------------AGCTTACGCGGGAAGCATATATACAAAGTTCCCGTAGAGCTT
GCTGGAGGAGTAGAACATGTCTTGTCCATTCGTAATGCTTCACGGATCAGTGAGA-----
------------------------------------------------------------
------------------------------------------------------------
--------------------------------------------AGG-----------GT
CTACGATCTCATTCTGATGATT----------ACTCCAGAAAAACATGGCATAGCCGTTT
GCAGGGCGCTGTCTATCGGGCCTC------------------------------------
--------------------GGGCGTCTACTGTGAGACAGTTCCATTGAC----------
------------------------------------------------GGGTTCTGCTCC
CATAGCCGGTCTTTCTGATACTTCATCTGACAGTGAGGAGTCAGAAACAGAACAGAAAGA
TGGTTTCGATTTGTCTAACTTGGAGAGTGTATATGTAACCGGTGTGCTTGATGAACTCAA
AATATGTTTCAGTTATGGTCATC-------------------------------------
------------------------------------AGGATGATGCTTCTTTCATGGCGG
TGCTTCTCGCCAGAGAGAGTAAATTGTTCGAGTTTAGGGCCTTAGGTGGGA---------
------------------------------------------------------------
---------------AGGTTGAAGTTTCGATGAGAGGGAGTGATATGTTTATTGGGACTG
TACTGAAATCTCTGGAAATAGAAGATTTGGTGAGCCATTCTGGTTTAAACGAGTCTTGTT
ATTTGGCAAGATCTTTTATTCAGTCTTCAGAAATGCTTCCATCCTTTGAAGATGCTGAGA
GCAGGAGCCCTGAACGGCTTGATCCTACTTCTAGTGAAGGGGAGGAAAAGTTCTATGAAG
CACCAGAAATCTTGGTTGATTCCATTGACTATACATCTCTCAGGACCCCTAGTTTTAGTC
GCATTGATGGATTGCTCCCTGTTGACAACAAGAATATCACTAAGCCAAGCAATGAGACAA
CTGAGTCACTGGATAGTTTCGTGAAGGCTCAAATAGTCATATACCATCAGACGTCACCTC
AATATAAAAACATTGATAACC---------------------------------------
------------------------------------------------------------
------AGGTGATGGTAACTTTAGCTACTTTATCATTTTTCTGTCGAAGGCCAACAATTC
TTGCTATTTTGGAGTTTGTAAATGCTATCAATGTTGAGGATCCAAGCTGTGAATCTTTTG
AGGACAACTCTCCTGTAGCTGGAGAGCATACTTCTCCAAGAAGAGATGGATTTGAAGATT
CTAGGGATGCAGCTGTCAAGGGTTTGTTAGGGAAGGGGAAATCTAGAATCATTTTCAACT
TGGAATTGAACATGGCTCGGGCGCAGATATTCCTAATGAATGAGAATGGAACTAAGTTTG
CTACATTGTCACAAGACAATCTGCTGACAGATATT-------------------------
------------------------------------------------------------
-----------AAGGTCTTTCCGAACTCGTTCAGTATTAAGGCAAGTCTTGGAAATTTAC
GAATCAGTGATGACAGCCTCCCAGACAACCATATGTACTTTTGGATCTGTGATATGCGAG
ACCCTGGAGGAACTTCTTTTGTTG------------------------------------
------------------------------------------------------------
--------------------AGTTGGTTTTCACATCATTCAGTATCATTGATGAAGATTA
TGAAGGTTTCGACTACTGCCTATCTGGGCAGTTTTCTGAAGTGCGCATTGTTTATCTGAA
TCGCTTTATTCAAG----------------------------------------------
--------------------------AGGTTGCTGAATACTTTATGGGACTGGTGCCAAG
TGATTCAAAAGGGGTTGTCAAGATGAAGGATCAAATTACGGACTCAGAGAAGTGGTTTAC
GACTAGCGAAATTGAAGGATCTCCGGCACTTAAGTTGGATCTATCTCTTAAGAAGCCCAT
AATTGTTATGCCTCGTCACACTGATAGCCCTGA---------------------------
------------------------------------------------------------
------------------------------------------------------------
TTACCTGAAGCTAGATATTGTGCATATAACTGTGGACAATACCTTTCAGTGGTTTGCTGG
AGACAAAAATGAGCTGAATGCAGTTCACGTGGAAACTATGAAAATAAT------------
------------------------------------------------------------
------------------------------------------------------------
-------------------GGTCATGGATATCAACCTTAATGTTGGTTCTGGAGCTGAAA
TAGGTGAAAGCATAATTCAAGATGTGAAGGGGGTTTCTGTAACCATTAACCGATCTCTGC
GAGACTTGTTACATCAGATACCGAGCATTGAGGTTTCTATTG------------------
-----------------------------------------------------AGATAGA
CGAACTAAGAGCAGCCCTCTCAAATAGGGAATACCAGATCTTGACAGAGTGTGCACAGTC
TAATATTTCTGAGCTTCCACATGCTGTGCCACCATTGAGTGGTGATGTTGTGACATCTTC
AAGAAACTTACATGAAACTCTTACTTCTGAGGATACTAATGCTGCTCAGACAGAGAAAAC
TGATACTTGGATTTCAATGAAGGTTTCTGTTGTCATCAATCTGGTGGAGTTGTGTTTGTA
TGCTGGGACAGCAAGAGATACACCGTTGGCTGCTGTAC----------------------
------------------------------------------------------------
------------------------------------------------------------
-------------AG---------------------------------------------
------------------------------------------------------------
------------------------------------------------------------
------------------------------------------------------------
------------------------------------------------------------
------------------------------------------------------------
--ATCTCTGGTGGCTGGCTTCTCTACAAATCCAATACACACGATGAGGGTTTCCTTACTG
CAACATTGAAGGGATTCAGTGTTATTGACAACCGTGAAGGAACTGAAAAAGAGTTCAGAC
TGGCTGTAGGAAGACCTGCAGATTTAGATTTTGGAGATTCACATTCTGTGACTGATAAAA
ATCAGGGTTTAACTCAGTCACATGTAACCACGGGGAGTGATATTGGACCCTTTCCTTCGA
TGCTCACTCTTGATGCGCAATTTGGTCAGTTGTCAACTTTTGTTTCCGTTTCTATTCAAA
GGCCACAGTTGCTTGTAGCTTTGGATTTTCTACTGGCCGTAGTAGAGTTTTTTGTCCCTA
CTATAGGCAGTGTGCTATCAAGTGAAGAAGATAAAAACCTTAATATGGTCGACGCAATTG
TCATGGATAAGTCTATCTACAAGCAACAAACTGCTGAAGCGTTTCTTTCTCCTCTTGGTC
CTTTGATCGCTGAAGATGAAAAATTTGATAACTTTGTTTATGATGGTAATGGTGGAACTT
TATACCTGAAAGATAGAAATGGAGGCATCCTCTCTTCACCTAGTATAGAGCCTATTATAT
ATGTAGGAAGTGGGAAAAGGTTGCAATTCAGGAATGTAGTCTTTA---------------
------------------------------------------------------------
------------------------AGAATGGCCAAGTTTTGGATTCATGTATCTCTTTGG
GAGCATGCAGCAGCTATTCTGTTTCTAGAGAGGATGGGGTTGAGTTGGAAGTATATCATA
AAGCCCCACAACAAGACTCTGAGAGGAAGGAAGATCCGGTTTCTCAATCTCCCAGCACCA
CAACAGAGAGGTCCACGGAAATGATCATTGAGTTT-------------------------
------------------------------------------------------------
---------CAGGCTATCGGCCCAGAACTTACCTTCTACAACACATCAAAAGACGTAGTT
AAAACTCCATTACTCTCCAACAAACTTTTGCATGCTCAGTTGGATGCTTATGG-------
------------------------------------------------------------
------------------------------------------------------------
CAGGGTTGTCATAAAGAATGATGAAATTAAAATGAGTGCTCATACGTTGGGTCTAACCAT
GGAAAGTAATGGAGTGAAAATTCTGGAACCTTTCGACACCTTTGTTAAGTATTCAAGTGT
TTCTGGGAAGACTAACATACGTCTTTCAGTTTCAAACATATTTATGAACTTTTCATTCAG
CATCTTGAGATTGTTCATAGCCGTTGAAGAAGACATTTTATCATTTCTAAGGATGACATC
CAGAAAAATGACTGTCGTCTGCTCAGAGTTTGATAAAATTGGGACCATAAGAA-------
------------------------------------------------------------
-------------ATCCCTGTACAGATCAAATATATGCATTCTGGAGACCCCATCCACCC
CCTGGTTTTGCGAGTCTCGGCGACTATTTGACACCATT----------------------
------------------------------------------------------GGACAA
GCCACCAACTAAAGGGGTTCTTGTGGTCAACACCAATTTGATGAGAGTTAAGAGGCCTTT
ATCATTCAAACTGATATGGTCACCTTTAGCTTCCGGGGGATTAGGTGGTTCTTCGATGGA
TGACAAAGATGAAAGAGATAGTTCATGTTCCATTTGGTTCCCTGAAGCACCAAAGGGTTA
TGTGGCATTAAGCTGTGTGGTATCAAGTGGAAGTACACCGCCTTCATTGGCCTCTACCTT
CTGCATCCTAGCTTCTTCTGTTTCCCCTTGTTCTCTCAGAGATTGTGTAGCTATCAGCTC
CACAGATAT---------------------------------------------------
------------------------------------------------------------
------------------------------------------------------------
------------------------------------------------------------
------------------------------------------------------------
------------------------------------------------------------
--------------------------------------ATCTCAATCAAGTTTAGCTTTT
TGGCGCGTGGATAATTCTGTTGGCAGTTTCTTACCTGCGGATCCCTCTACGCTCAACTTA
TTAGGAAGACCCTATGAGCTACGCCACATATTATTTGGATCCACTGCAGTCTTGCCAAAA
GAATCCAGCTACGTGGATGATCGTACTACTCCTGATGATATTATTCAGCCCACACGGCCA
CAGCCACTGAATTCTGTTAACTCTGGTCATCGATTTGAAGCTGTTGCCACCTTTGAGTTG
ATATGGTGGAATAGGGGCTCAGGCTCGCAGAAAAAAGTTTCAATATGGCGACCAATCGTT
TCTGAAGGGATGGCTTATTTTGGAGATATTGCTGTTAGTG--------------------
------------------------------------------------------------
---------GGTATGAACCTCCAAACTCTTGTGTGGTTCTTCATGATACTAGCGATCAAG
AGATCCTCAAAGCCGCTGTTGATTTCCAACTTGTTGGACGTGTCAAGAAACACAGGGGAG
TAGAAAGTATATCTTTCTGGATGCCTCAGGCTCCACCGGGTTTTGTTTCTTTGGGTTGTG
TTGCATGTAAAGGCTCACCGAAACCATATGATTTCACCAAATTAAGATGCGCTCGTAGCG
ATATGGTAGCTGGTGATCATTTTGCGGATGAAAGTTTGTGGGATACCTCTGATGTCTGGC
AGAGGGTAGAACCATTTAGTATATGGAGCATAGGGAATGAGTTGAAGACCTTTATTGTCC
GTAGTGGTTTGAAAAAACCACCAAGGAGATTTGCTTTAAAGCTAGCAGACCAGGGTTTGC
CTGGGGGAACTGATAACATGGTCATTCATGCAGAAATTGGGACTTTTTCTGCTGCGCTAT
TTGATGACTATGGGGGACT-----------------------------------------
--------------------------------GATGGTTCCATTGGTTAACGTATCTTTG
AACAATATAAGTTTTGGATTACTTGGCAAAACCGACTACACAAATTCAACCATCAACTTC
TCCTTAGCGGCCAGGTCATATAATGATAAGTATGAAGCATGGGAGCCTCTCATTGAGCCT
GCAGACGGATTCTTA---------------------------------------------
------------------------------------------------------------
------------------------------------------------------------
-AGGTACCAGTTCAACCCTAGATCCTTTGGTGCGGTTTCTCAGTTGCGCTTGACATCTAC
AAAGGACTTGAACGTGAACATCTCAGTTTCGAATGCTAATACAATTATCCAAGCGTATTC
TAGTTGGAACAGCCTTAGCAATGTCCATGGATACCATAAAGAGAGA--------------
------------------------------------------------------------
-------------------------------------------------------GGAGC
ACTTCCTCTAGTTGACAATGGAAAATCTGTCATTGAGGTGCATCAGAAGAAAAACTATTT
CATAATTCCACAAAACAAACTTGGGCAAGATATATATATTAGAGCCACCGAAATCAAAGG
ATTTAAGGATATTGTAAAGATGCCATCTGGGGACGTCAGACCTGTAAAAGTTCCCGTCTT
GACCAATATGTTGGATTCTCACCTCAGAGGAGAACTATGCAGAAATCCTAGAATCATGGT
TACAGTTATTGTGATGGATGCAC-------------------------------------
------------------------------------------------------------
------------------------------------------------------------
------------------------------------------------------------
------------------------------------------------------------
---------------AGCTTCCAAGAACTTGTGGATTGTCTTCGCATCAATACACAGGAG
TCATACGCCTGTCTCCCAATCAGACCTCCCCTGTTGAATCAGAGCTTCGTCAGCAAAGTG
CACGTACTTGTGGAAGTGTTTCAAATATGTTGTCCTCTGAGCTAGAAGTGGTCGACTGGA
ATGAAATATTTTTTTTCAGAATCGACTCCCT-----------------------------
------------------------------------------------------------
------------------------------------------------------------
------------------------------------------------------------
------------------------------------------------------------
------------------------------------------------------------
------------------------------------------------------------
--GGATGACTTTGTCTTGGAATTAATAGTGACAGACGTCGGAAA----------------
------------------------------------------------------------
-------------------------------AGGTGCCCCTGTTGGGAGTTTTTCAGCTC
CTCTAAAACAGATAGCACAATATATGAAGGACAACGTATACCAGCACAATTATGCTAATG
ACCTTGTCTGGTTAGACTTATCTACAACTGAAACCAT-----------------------
------------------------------------------------------------
------------------------------------------------------------
---------------------------GAGCATTAACCAAGGGGATCAAAGAAAGAACTG
CGGAAAAATAAGATGTGCTGTACTGTTGCCAGCTAAGTCGAAAGTGGACCAAAGCAAATC
CTTCAGAGAAAAAAAATCTGGATTTCTTCAAGTAAGTCCTAGCATTGAGGGTCCTTGGAC
GACAGTTAGGCTGAATTATGCTGCTCCTGCTGCTTGCTGGAGGTTGGGAAATGATGTGGT
TGCAAGTGAAGTTAGTATGCAGGATGGAAACAGATACGTAAATGTCAGGTCTCTAGTTTC
GGTGGAGAACAATACTGACTTTCTACTTGACCTCTGCCTGCAGTCTAAAGTAAATTCAAT
TCCAGATATTCCAATTGGGTTACTGAAACCTGGTGATACGTTACCGGTTCCCTTATCAGG
ATTGACACAGTCGGCATCTTATGTTCTGAAACTGAAGTGTGTATTTCCTGATGGGTCGGA
TGAGTATTCTTGGAGTTCTGTGGTTTCGAGGCCTGGGGGGGCAGAGGTTTCTTGTGAATC
AGAGCCTGAAATATGTATATCGGCTCTAACTGAATCCGAGCACTTGCTATTTTGTACTCA
GATAAACAGTACTTCTTCCGGAGATAATCAAAAGTTGTGGTTCTGTTTGAAGACCCAAGC
AACAGAAATTGCAAAGGATATACGTTCGGACCCTATTCAAGACTGGACCCTTGTGGTCAA
ATCACCGTTTTCTATAGCAAATTGTCTTCCATTTGGAGCTGAGTACTCAGTGTTAGAGGC
GCAAGCTAGTGGTCATTTTATTTGTCGCTGTAGAGGTGTCTTTATTTCTGGGGAAACTGT
CAAGGTGTATAGTGTTGATATAAGAAACCCTTTATACTTTTCTTTGCTTCCACAAAGAGG
ATGGCTACCAATGCAT--------------------------------------------
------------------------------------------------------------
------GAAGCTGTCCTTATATCTCACCCCAATGGTGTCCCTGCGAAGACAATTGGACTA
AGAAGTTCTGCCACTGGA------------------------------------------
----------------------------------------------AGGATTGCTCAAGT
AATACTGGAGCAAAACTATGATGAACAGCAGATAGTTTTGTCGAAGATCATCAGAGTTTA
TGCTCCGTTCTGGTTTTCGATTGCGAGGTGTCCCTCACTTACACTCAGACTTTTAGATCT
GTCAGGGAAGAAGCAAACAAGAAAAGTTGGTCTTCCCTTTCGAAGTAAAAAGAATGATGA
AGTAGTCCTAGATGAGGTAACCGAAGAAGAAATATATGAAGGTCATACAATTGCTTCTAC
TTTGAATTTCAAACTTCTGGGCCTGTCAGTGTCTATATCTCAGTTTGGCAATCAGCAACA
TGGTCCTGTCAAAGATCTTTCTGCTCTGGGTGACAT------------------------
------------------------------------------------------------
GGATGGATCTTTGGATGTGGATGCGTATGATCCCGATGGAAATTGCATGCGGCTATTTTT
ATCTACAAAACCTTGTGCTTACCAGTCGGTTCCTACAAAG--------------------
------------------------------------------------------------
-----------------------------------------------------------A
TGAACCAAAAGTACTCCATGCTTATGATTCAAGGGTCTCCTTTGTTTTCCAGCCAAGTGG
GAGAGATGAACTC-----------------------------------------------
------------------------------CAGGGAGAGACACAAAAACAAAAGAATGGT
TAAAAATGTTGTTGAAGGTGTCCACTGGAAGTATGTAGCATATGATATTTGCTCAGTAAA
ACCAGTGAGACTTCTAGGA-----------------------------------------
------------------------------------------------------------
------------------------------------------------------------
--GCAGTCCGGTTAAGAGAAACAGAGTGGTCATTTCCCGTTCAAGTTACCCGAGAGGACA
CAATTGTTCTTGTATTAAAGAGTAAAAATGGTGCACGGAGATATGTGAAAGCAGAGATAC
GGGGATTTGAAGAGGGATCACGTTTTATAGTTGTATTTCGACTAGGACCAAGCAACGGTC
CTATG-------------------------------------------------------
--------------------------------AGGGTTGAAAATAGATCAACTGTCAAAA
GCATCAGTGTTCGGCAATCTGGTTTTGGTGAAGATTCGTGGGTTTTGTTGGAACCTCTTA
CAACAGAAAATTTTGCATGGGAAGATCCTTATGGTCAAAAGTTCTTGGATGCTAAGGTTG
AAAGTGATCACCGCTCTGGGGTATTCAAAGTAGACATGGAAAAAGGTGCTGTGGATTCTG
AATTGTGTAGGGAGTTAGAAGTGAACTTTGATGTTCAAGAAATTGGTGACATCAAGATTG
CTAGATTCACCGATGATGACAGTACTTCACAGAGTTCTAACGAAATCATATCTTTGACAT
CGATTGGAAATCATGGATATTCTACTCCTCAGACACCTACAGAACACAAGACCACCACTC
TGGAGGTCATAATTGAAATGGGACTAGTGGGGATCTCTCTTGTAGATCACATGCCTAAAG
AGTTATCATATTTTTACCTTGAAAGAGTATTTGTATCTTACTCCACTGGGTATGATGAGG
GAAGAACTAG--------------------------------------------------
--------------------------------------------------CAGGTTCAAA
ATCATTCTGGGTCGTTTACAGATTGATAACCAGCTACCTCTAACTTTAATGCCAGTACTA
TTGGCACCAGATAACACTGGAGATAGTCGTCAACCAGTGCTTAAGATGACAATTACAATG
TGTAACGAAGAAACTGATGGCATTCAAGTGTATCCATATGTGTATGTACG----------
------------------------------------------------------------
------------------------GGTAACAGATAATACCTGGCGACTAAACATTCACGA
GCCTATCATTTGGGCTTCAGCTGACTTCTACAATAAGCTTCAGATGGACCGTCTCCCCAA
AAGTTCTAGTGTCGCGCAAGTTGATCCTGAGATACATATAAA------------------
------------------------------------------------------------
--------------------------------------------CCTCATAGATGTTTCG
GAGGTAAGGCTAAAGGTCTCACTAGAAACAGCGCCAGCTCAGAGGCCTCATGGAATTCTT
GGTGTTTGGAGCCCCATTTTGTCCGCTGTTGGAAATGCTTTCAAAATTC-----------
------------------------------------------------------------
------------------------------------------------------------
------------------------------------------------------------
------------------------------------------------------------
------------------------------------------------------------
------------------------------------------------------------
-----------------------------------------AGGTTCATCTAAGGAGAGT
AATGCACAGAGATCGGTTTATACGGAAAAGTTCAATACTTCCAGCCATCGGGAATCGCAT
ATGGAGAGATCTGATCCACAATCCCTTACATTTGATTTTCTCAGTAGATGTTTTGGGTAT
GACTAGCTCAACATTGGCCTCTCTTAGCAAAGGGTTTGCCGAGCTTTCAACTGATGGTCA
ATTCATGCAACTACGGGCTAAA--------------------------------------
------------------------------------CAGGTTTGGTCGAGGCGGATCACC
GGTGTAGGTGATGCAATTGTTCAAGGAACAGAAGCCCTGGCACAAGGTGTTGCCTTTGGG
GTTTCAGGAGTTGTTACAAAGCCTGTAGAGAGCGCCCGAGAAAATGGTATTCTAGGGTTT
GCCCATGGGGTAGGACGGGCGTTCCTAGGATTTATTGTACAACCAGTGAGTGGTGCATTA
GATTTTTTCTCATTGACTGTTGATGGAATTGGAGCAAGTTGTAGCAGATGTTTGGAGGTT
TTGAGCAACAGGACCGCCTTGGAAAGAATTAGAAATCCTCGTGCTGTTCATGCTGATGGT
ATACTCAGGGAATATGATGAGAAGGAAGCTATAGGC------------------------
------------------------------------------------------------
------------------------------------------------------------
------------------------------------------------------------
----------------------------------------------CAGATGCTCCTTCA
TCTAGCAGAAGCAAGTCGGCACTTTGGCTGTACAGAAATATTCAGGGAACCCTCAAAATT
TGCTTTGTCTGATTGCTATGAAGAGCATTTCCTTGTTCCATACAAACGCATTGTCATGGT
GACCAACAAGAGAGTCGTGTTATTAC----------------------------------
--------------------------------------------------------AGTG
CTCTGATCTGGATAAGATGGATAAGAAACCCAGCAAGATCATGTGGGATGTGCCTTGGGA
GGAACTTATGGCGTTGGAATTGGCAAAGGCAGGTAGCCAAAGGCCCTCGCATCTCATACT
GCATCTGAAGAGTTTTCGGAAGTCAGAGAGTTTTGCTCAGGTTATAAAATGCAGCGTGCC
AGAAGACTTAAATGGACTAGAACCTCAAGCTGTCCGAATCTGTTCAGTAGTGCGCAAAAT
GTGGAAAGCATATCAGTCTAACATGAAAAATCTTGTGCTCA-------------------
------------------------------------------------------------
------------------------------------------------------------
------------------------------------------------------------
-------------------------------------------------------AGGTT
CCTTCAAGCCAGAGACATGTGTATTTTGCTTGGAATGAGGCTGATGGAAGAGACTCAAAA
ACATACAAAAACAAAGCTATTATTAAATCGAGAGAACTTTCTTCTTCAAGCTCTGTCTCA
GATGATAAAAAGCTTGTCAAACATAGTATCAACTTCTCAAAAATCTGGAGTAGTGAGCGA
GAATCCAAAGGTCGATGTTCTTTGTGTAAAAAG---------------------------
------------------------------------------------------------
------------------------------------------------------------
------------------------------------------------------------
------------------------------------------------------------
----------------------------------CAGGATTCTGAAGATGGAGGAGTTTG
CACTATCTGGAGACCCAGTTGTCCAGCGG-------------------------------
------------------------------------------------------------
--------------------------------------------------GATTCGTGTC
AGTGGGTGATGTAGCTCACGTTGGTAGCCATCCCCCAAATGTTGCTGCTGTCTACAATAA
CACCAATGGAGTGTTTGCACTTCCTGTGGGTTATGACCTT--------------------
------------------------------------------------------------
------------------------------------------------------------
--------------------------------------GTGTGGAGGAATTGCTTAGATG
ATTACATAAGTCCTGTATCGATCTGGCATCCACGGGCTCCTGAGGGATTCGTCTCTCCTG
GATGTGTTGCAGTGGCTGGTTTCATCGAGCCAGAGCTCAACACAGTGTATTGCATGCCAA
CGTCTTTGGCCGAGCAGACTGAGTTTGAAGAACAGAAGGTTTGGTCTGCACCTGACTCGT
ACCCATGGGCTTGTCAAATTTACCAAGTTCGAAGTGATGCACTCCACTTTATGGCTCTGC
GACAGACCAAAGAGGACTCTGATTGGAAAGCAATTAGAGTTCGAGATGATTACAGGTCCA
TAGAATCTGAATCGGGAAAGAATTTGCGTTTAGAATGA----------------------
------------------------------------------------------------
------------------------------------------------------------
------------------------------------------------------------
------------------------------------------------------------
------------------------------------------------------------
-----------------------------------------------------
>At4g17140.2_CDS
------------------------------------------------------------
------------------------------------------------------------
------------------------------------------------------------
------------------------------------------------------------
---------------ATGTTGGAAGATCAGGTAGCTTACTTGTTACAAAGGTACTTGGGG
AACTATGTGAGGGGATTGAATAAGGAAGCTCTTAAGATCAGTGTTTGGCA----------
------------------------------------------------------------
------------------------------------------------------------
------------------------------------------------------------
------------------------------------------------------------
------------------------------------------------------------
------------------------------------------------------------
------------------------------------------------------------
------------------------------------------------------------
---------------------------------------------------AGGAGATGT
AGAGCTGAAAAATATGCAACTAAAACCAGAAGCACTTAATGCTTTGAAATTACCTGTGAG
GGTTAAAGCTGGATTTCTTGGATCAGTCAAACTCA-------------------------
------------------------------------------------------------
------------------------------------------------------------
------------------------------------------------------------
------------------------------------------------------------
-----------AGGTACCATGGACCAGACTTGGACAGGAACCTGTAGTGGTTTATCTCGA
CCGAATTTTTGTATTAGCCGAACCTGCAACTGATGTTGAAGGACTTAGTGAGGATTCTAT
CCAGGAAGCAAAAAGAAATCTAATACG---------------------------------
--------------------------------------------------GGAAATGGAA
ACTAAATTAGTTGAAAGAGCTCGTCGACTACAGACAGAAAT-------------------
------------------------------------------------------------
----------GAACAAATCATGGATGGGATCAGTGATCAACACTATCGTTGGAAACTTGA
AGCTGTCAATTTCAAATATTCACATAAGATATGAGGATCTAGAG----------------
------------------------------------------------------------
--AGCAATCCCGGCCACCCGTTCTCAGCTGGTGTTACTCTAGAGAAACTCTCAGCTGTAA
CCATTGATGAGAGTGGAAAGGAAACTTTTATTACTGGCGGGACTCTGGACTCCATCCAAA
------------------------------------------------------------
------------------------------------------------------------
------------------------------------------------------------
------------------------------------------------------------
------------------------------------------------------------
------------------------------------------------------------
------------------------AGTCTGTTGAACTTGATCGGCTTGCATTCTATCTTG
ATTCTGACATGTCTCCGTGGCATATTGACAAACCATGGGAGGTTTTAACTCCTTTTGAGT
GGGATC------------------------------------------------------
----------------------------------------AGATTTTTAGATATGGAACA
AAGGATGGTAAGCCAGCTGACTGCCTCACGAGAAAGCATTTCTATATTCTGCAACCTGTC
TCAGGGAATGCGAAGTACTCTAAGTCCCAAGCAAATGAATCTTCAAATGCTGTTCAACCT
TTGCAGAAGGCATATGTAAACTTAGACGATGTGACACTTTGTTTATCAA-----------
------------------------------------------------------------
--------------AGGGAGGATACAGGGATGTCATGAAACTTGCTGATAATTTTGCTGC
ATTTAATCAGCGTTTGAAATATGCACATTACCGTCCATCTGTTCCAGTTAAAATCGACGC
AAAATCTTGGTGGAAATATGCTTACAGAGTTGTTTCAGAACAAATTAAGATAGCA-----
------------------------------------------------------------
------------------------------------------------------------
-------------------AGCGGGAGAATGTCATGGGAGCACGTTTTAAAGTACACTAG
TCTACGCAAGAGATACATCACACAGTATGCTTCGTTGCTGAAATCTGATATCAGTAGGAT
AGTTGTTGATGATGATGAAGAAATTGAGGCCCTTGATCGGGAACTTGATACCGATGTCAT
TTTGCAATGG--------------------------------------------------
------------------------------------------------------------
------------------------------------------------------------
------------------------------------------------------------
----------------------------------AGGATGTTGGCGCACAAGTTTGTTGA
GAGGTCGGTACAGGCAGAAAATTACTCGAAGAAGCAACAGGCTAAAAGTTCATGGTGGCC
GTTTGGAG----------------------------------------------------
--------------------------------GGAAGAGTGAAGTGTCTGGAGGTGAAGG
AGAATCTATTCAATTCACAGATGAAGATTGGGAACGGTTAAATAAAGTCATAGGGTACAA
AGAAGGTGATGAGCAATCAATTATCAACAATGCAAAACCTGATGCTCTCCATACTTTCTT
GGAGGTACAGATGAAGCGTAGTGCTTCAAAACTTTATGATGGGGAGAAGGAATGCCTTGC
TGAGTTATCATGTGAAGGTCTTAATTGCTCCGTTAAGCTTTTCCCAGAAACGAAGATAGC
TGACATTAAATTAGGGAGATATCGCTTGTCATCACCAAGTGGTCTGCTTGCTG-------
------------------------------------------------------------
---------------------AGAGTGCACCTGCCTCTCACTCTGTACTTGCTGTCTTCT
GCTATAAGCCCTTTGATGCTAAAGTTGACTGGAGTCTTGTTGCAAAAGCTTCTCCATGTT
ATATGACT----------------------------------------------------
-------------------------------TATCTAAAGGATTCCATTGATGGAATTGT
CAACTTCTTCGAAAGCAGTACTGCTGTGAGCCAGACAATAGCTTTGGAGACTGCAGCTGC
TGTA--------------------------------------------------------
------------------------------------------------------------
------------------------------------------------------------
------------------------------------------------------------
------------------------------------------------------------
------------------------------------------------------------
------------------------------------------------------------
-----CAGTCAACTATTGATGAAGTCAGACGCACTGCTCAAGAAGGAATGAATAGAGCAT
TGAAAGATCATTCA----------------------------------------------
-----------------------------------AGGTTTCTGCTCGACTTAGATATTG
CAGCACCCAAAATCACAATTCCAACAGAATTTCGTCCTGATAATCATCGTTCTACAAAGC
TTCTTCTAGACCTGGGTAATTTGGTCATCCGTTCC-------------------------
------------------------------------------------------------
----CAGGACGACTATAAGCATGAACTGACAGAGGAAATGGATATGTATCTGCAGTTTGA
TTTAGTTTTGAGTGATGTGTCCGCTTTACTTGTTGATGGTGATTATTCCTGGAAACAATT
ATCCTCAAAAAGAGCTTCTAGTTCTGGTAGGGAAAGCAGTGTAACTTTCTTGCCAGTTAT
TGATAAGTGTGGGGTACTCTTAAAACTTCAAC----------------------------
------------------------------------------------------------
----------AGATTCGTCGACCAAACCCAGCGTACCCATCAACCAGACTTGCTGTGCGG
CTACCCTCATTAGGCTTTCACTTCTCACCGGCTCGGTACCATAGGTTGATGCAAGTTGCA
CAGATATTTCAAACTAAGGATGATGAGAGCTCTCAGATTCTACGTCCATGGGAAGAAGCT
GATTTTGAGGGGTGGTTGTCTATTCTTAGCTGGA--------------------------
------------------------------------------------------------
------------AGGGAAGAGAAGCTTCGTGGCAGCGGCGGTATTTATGCTTAGTTGGTC
CATTTATCTACGTGCTCGAAAGTCCTGGCTCAAAATCTTATAAGAAGTATACC-------
------------------------------------------------------------
------------------------------------------------------------
------------------------------------------------------------
------------------------------------------------------------
------------------------------------------------------------
------------------------------------------------------------
------------------------------------------------------------
------------------------------------------------------------
------------------AGCTTACGCGGGAAGCATATATACAAAGTTCCCGTAGAGCTT
GCTGGAGGAGTAGAACATGTCTTGTCCATTCGTAATGCTTCACGGATCAGTGAGA-----
------------------------------------------------------------
------------------------------------------------------------
--------------------------------------------AGG-----------GT
CTACGATCTCATTCTGATGATT----------ACTCCAGAAAAACATGGCATAGCCGTTT
GCAGGGCGCTGTCTATCGGGCCTC------------------------------------
------------------------------------------------------------
------------------------------------------------GGGTTCTGCTCC
CATAGCCGGTCTTTCTGATACTTCATCTGACAGTGAGGAGTCAGAAACAGAACAGAAAGA
TGGTTTCGATTTGTCTAACTTGGAGAGTGTATATGTAACCGGTGTGCTTGATGAACTCAA
AATATGTTTCAGTTATGGTCATC-------------------------------------
------------------------------------AGGATGATGCTTCTTTCATGGCGG
TGCTTCTCGCCAGAGAGAGTAAATTGTTCGAGTTTAGGGCCTTAGGTGGGA---------
------------------------------------------------------------
---------------AGGTTGAAGTTTCGATGAGAGGGAGTGATATGTTTATTGGGACTG
TACTGAAATCTCTGGAAATAGAAGATTTGGTGAGCCATTCTGGTTTAAACGAGTCTTGTT
ATTTGGCAAGATCTTTTATTCAGTCTTCAGAAATGCTTCCATCCTTTGAAGATGCTGAGA
GCAGGAGCCCTGAACGGCTTGATCCTACTTCTAGTGAAGGGGAGGAAAAGTTCTATGAAG
CACCAGAAATCTTGGTTGATTCCATTGACTATACATCTCTCAGGACCCCTAGTTTTAGTC
GCATTGATGGATTGCTCCCTGTTGACAACAAGAATATCACTAAGCCAAGCAATGAGACAA
CTGAGTCACTGGATAGTTTCGTGAAGGCTCAAATAGTCATATACCATCAGACGTCACCTC
AATATAAAAACATTGATAACC---------------------------------------
------------------------------------------------------------
------AGGTGATGGTAACTTTAGCTACTTTATCATTTTTCTGTCGAAGGCCAACAATTC
TTGCTATTTTGGAGTTTGTAAATGCTATCAATGTTGAGGATCCAAGCTGTGAATCTTTTG
AGGACAACTCTCCTGTAGCTGGAGAGCATACTTCTCCAAGAAGAGATGGATTTGAAGATT
CTAGGGATGCAGCTGTCAAGGGTTTGTTAGGGAAGGGGAAATCTAGAATCATTTTCAACT
TGGAATTGAACATGGCTCGGGCGCAGATATTCCTAATGAATGAGAATGGAACTAAGTTTG
CTACATTGTCACAAGACAATCTGCTGACAGATATT-------------------------
------------------------------------------------------------
-----------AAGGTCTTTCCGAACTCGTTCAGTATTAAGGCAAGTCTTGGAAATTTAC
GAATCAGTGATGACAGCCTCCCAGACAACCATATGTACTTTTGGATCTGTGATATGCGAG
ACCCTGGAGGAACTTCTTTTGTTG------------------------------------
------------------------------------------------------------
--------------------AGTTGGTTTTCACATCATTCAGTATCATTGATGAAGATTA
TGAAGGTTTCGACTACTGCCTATCTGGGCAGTTTTCTGAAGTGCGCATTGTTTATCTGAA
TCGCTTTATTCAAG----------------------------------------------
--------------------------AGGTTGCTGAATACTTTATGGGACTGGTGCCAAG
TGATTCAAAAGGGGTTGTCAAGATGAAGGATCAAATTACGGACTCAGAGAAGTGGTTTAC
GACTAGCGAAATTGAAGGATCTCCGGCACTTAAGTTGGATCTATCTCTTAAGAAGCCCAT
AATTGTTATGCCTCGTCACACTGATAGCCCTGA---------------------------
------------------------------------------------------------
------------------------------------------------------------
TTACCTGAAGCTAGATATTGTGCATATAACTGTGGACAATACCTTTCAGTGGTTTGCTGG
AGACAAAAATGAGCTGAATGCAGTTCACGTGGAAACTATGAAAATAAT------------
------------------------------------------------------------
------------------------------------------------------------
-------------------GGTCATGGATATCAACCTTAATGTTGGTTCTGGAGCTGAAA
TAGGTGAAAGCATAATTCAAGATGTGAAGGGGGTTTCTGTAACCATTAACCGATCTCTGC
GAGACTTGTTACATCAGATACCGAGCATTGAGGTTTCTATTG------------------
-----------------------------------------------------AGATAGA
CGAACTAAGAGCAGCCCTCTCAAATAGGGAATACCAGATCTTGACAGAGTGTGCACAGTC
TAATATTTCTGAGCTTCCACATGCTGTGCCACCATTGAGTGGTGATGTTGTGACATCTTC
AAGAAACTTACATGAAACTCTTACTTCTGAGGATACTAATGCTGCTCAGACAGAGAAAAC
TGATACTTGGATTTCAATGAAGGTTTCTGTTGTCATCAATCTGGTGGAGTTGTGTTTGTA
TGCTGGGACAGCAAGAGATACACCGTTGGCTGCTGTAC----------------------
------------------------------------------------------------
------------------------------------------------------------
-------------AG---------------------------------------------
------------------------------------------------------------
------------------------------------------------------------
------------------------------------------------------------
------------------------------------------------------------
------------------------------------------------------------
--ATCTCTGGTGGCTGGCTTCTCTACAAATCCAATACACACGATGAGGGTTTCCTTACTG
CAACATTGAAGGGATTCAGTGTTATTGACAACCGTGAAGGAACTGAAAAAGAGTTCAGAC
TGGCTGTAGGAAGACCTGCAGATTTAGATTTTGGAGATTCACATTCTGTGACTGATAAAA
ATCAGGGTTTAACTCAGTCACATGTAACCACGGGGAGTGATATTGGACCCTTTCCTTCGA
TGCTCACTCTTGATGCGCAATTTGGTCAGTTGTCAACTTTTGTTTCCGTTTCTATTCAAA
GGCCACAGTTGCTTGTAGCTTTGGATTTTCTACTGGCCGTAGTAGAGTTTTTTGTCCCTA
CTATAGGCAGTGTGCTATCAAGTGAAGAAGATAAAAACCTTAATATGGTCGACGCAATTG
TCATGGATAAGTCTATCTACAAGCAACAAACTGCTGAAGCGTTTCTTTCTCCTCTTGGTC
CTTTGATCGCTGAAGATGAAAAATTTGATAACTTTGTTTATGATGGTAATGGTGGAACTT
TATACCTGAAAGATAGAAATGGAGGCATCCTCTCTTCACCTAGTATAGAGCCTATTATAT
ATGTAGGAAGTGGGAAAAGGTTGCAATTCAGGAATGTAGTCTTTA---------------
------------------------------------------------------------
------------------------AGAATGGCCAAGTTTTGGATTCATGTATCTCTTTGG
GAGCATGCAGCAGCTATTCTGTTTCTAGAGAGGATGGGGTTGAGTTGGAAGTATATCATA
AAGCCCCACAACAAGACTCTGAGAGGAAGGAAGATCCGGTTTCTCAATCTCCCAGCACCA
CAACAGAGAGGTCCACGGAAATGATCATTGAGTTT-------------------------
------------------------------------------------------------
---------CAGGCTATCGGCCCAGAACTTACCTTCTACAACACATCAAAAGACGTAGTT
AAAACTCCATTACTCTCCAACAAACTTTTGCATGCTCAGTTGGATGCTTATGG-------
------------------------------------------------------------
------------------------------------------------------------
CAGGGTTGTCATAAAGAATGATGAAATTAAAATGAGTGCTCATACGTTGGGTCTAACCAT
GGAAAGTAATGGAGTGAAAATTCTGGAACCTTTCGACACCTTTGTTAAGTATTCAAGTGT
TTCTGGGAAGACTAACATACGTCTTTCAGTTTCAAACATATTTATGAACTTTTCATTCAG
CATCTTGAGATTGTTCATAGCCGTTGAAGAAGACATTTTATCATTTCTAAGGATGACATC
CAGAAAAATGACTGTCGTCTGCTCAGAGTTTGATAAAATTGGGACCATAAGAA-------
------------------------------------------------------------
-------------ATCCCTGTACAGATCAAATATATGCATTCTGGAGACCCCATCCACCC
CCTGGTTTTGCGAGTCTCGGCGACTATTTGACACCATT----------------------
------------------------------------------------------GGACAA
GCCACCAACTAAAGGGGTTCTTGTGGTCAACACCAATTTGATGAGAGTTAAGAGGCCTTT
ATCATTCAAACTGATATGGTCACCTTTAGCTTCCGGGGGATTAGGTGGTTCTTCGATGGA
TGACAAAGATGAAAGAGATAGTTCATGTTCCATTTGGTTCCCTGAAGCACCAAAGGGTTA
TGTGGCATTAAGCTGTGTGGTATCAAGTGGAAGTACACCGCCTTCATTGGCCTCTACCTT
CTGCATCCTAGCTTCTTCTGTTTCCCCTTGTTCTCTCAGAGATTGTGTAGCTATCAGCTC
CACAGATAT---------------------------------------------------
------------------------------------------------------------
------------------------------------------------------------
------------------------------------------------------------
------------------------------------------------------------
------------------------------------------------------------
--------------------------------------ATCTCAATCAAGTTTAGCTTTT
TGGCGCGTGGATAATTCTGTTGGCAGTTTCTTACCTGCGGATCCCTCTACGCTCAACTTA
TTAGGAAGACCCTATGAGCTACGCCACATATTATTTGGATCCACTGCAGTCTTGCCAAAA
GAATCCAGCTACGTGGATGATCGTACTACTCCTGATGATATTATTCAGCCCACACGGCCA
CAGCCACTGAATTCTGTTAACTCTGGTCATCGATTTGAAGCTGTTGCCACCTTTGAGTTG
ATATGGTGGAATAGGGGCTCAGGCTCGCAGAAAAAAGTTTCAATATGGCGACCAATCGTT
TCTGAAGGGATGGCTTATTTTGGAGATATTGCTGTTAGTG--------------------
------------------------------------------------------------
---------GGTATGAACCTCCAAACTCTTGTGTGGTTCTTCATGATACTAGCGATCAAG
AGATCCTCAAAGCCGCTGTTGATTTCCAACTTGTTGGACGTGTCAAGAAACACAGGGGAG
TAGAAAGTATATCTTTCTGGATGCCTCAGGCTCCACCGGGTTTTGTTTCTTTGGGTTGTG
TTGCATGTAAAGGCTCACCGAAACCATATGATTTCACCAAATTAAGATGCGCTCGTAGCG
ATATGGTAGCTGGTGATCATTTTGCGGATGAAAGTTTGTGGGATACCTCTGATGTCTGGC
AGAGGGTAGAACCATTTAGTATATGGAGCATAGGGAATGAGTTGAAGACCTTTATTGTCC
GTAGTGGTTTGAAAAAACCACCAAGGAGATTTGCTTTAAAGCTAGCAGACCAGGGTTTGC
CTGGGGGAACTGATAACATGGTCATTCATGCAGAAATTGGGACTTTTTCTGCTGCGCTAT
TTGATGACTATGGGGGACT-----------------------------------------
--------------------------------GATGGTTCCATTGGTTAACGTATCTTTG
AACAATATAAGTTTTGGATTACTTGGCAAAACCGACTACACAAATTCAACCATCAACTTC
TCCTTAGCGGCCAGGTCATATAATGATAAGTATGAAGCATGGGAGCCTCTCATTGAGCCT
GCAGACGGATTCTTA---------------------------------------------
------------------------------------------------------------
------------------------------------------------------------
-AGGTACCAGTTCAACCCTAGATCCTTTGGTGCGGTTTCTCAGTTGCGCTTGACATCTAC
AAAGGACTTGAACGTGAACATCTCAGTTTCGAATGCTAATACAATTATCCAAGCGTATTC
TAGTTGGAACAGCCTTAGCAATGTCCATGGATACCATAAAGAGAGA--------------
------------------------------------------------------------
-------------------------------------------------------GGAGC
ACTTCCTCTAGTTGACAATGGAAAATCTGTCATTGAGGTGCATCAGAAGAAAAACTATTT
CATAATTCCACAAAACAAACTTGGGCAAGATATATATATTAGAGCCACCGAAATCAAAGG
ATTTAAGGATATTGTAAAGATGCCATCTGGGGACGTCAGACCTGTAAAAGTTCCCGTCTT
GACCAATATGTTGGATTCTCACCTCAGAGGAGAACTATGCAGAAATCCTAGAATCATGGT
TACAGTTATTGTGATGGATGCAC-------------------------------------
------------------------------------------------------------
------------------------------------------------------------
------------------------------------------------------------
------------------------------------------------------------
---------------AGCTTCCAAGAACTTGTGGATTGTCTTCGCATCAATACACAGGAG
TCATACGCCTGTCTCCCAATCAGACCTCCCCTGTTGAATCAGAGCTTCGTCAGCAAAGTG
CACGTACTTGTGGAAGTGTTTCAAATATGTTGTCCTCTGAGCTAGAAGTGGTCGACTGGA
ATGAAATATTTTTTTTCAGAATCGACTCCCT-----------------------------
------------------------------------------------------------
------------------------------------------------------------
------------------------------------------------------------
------------------------------------------------------------
------------------------------------------------------------
------------------------------------------------------------
--GGATGACTTTGTCTTGGAATTAATAGTGACAGACGTCGGAAA----------------
------------------------------------------------------------
-------------------------------AGGTGCCCCTGTTGGGAGTTTTTCAGCTC
CTCTAAAACAGATAGCACAATATATGAAGGACAACGTATACCAGCACAATTATGCTAATG
ACCTTGTCTGGTTAGACTTATCTACAACTGAAACCAT-----------------------
------------------------------------------------------------
------------------------------------------------------------
---------------------------GAGCATTAACCAAGGGGATCAAAGAAAGAACTG
CGGAAAAATAAGATGTGCTGTACTGTTGCCAGCTAAGTCGAAAGTGGACCAAAGCAAATC
CTTCAGAGAAAAAAAATCTGGATTTCTTCAAGTAAGTCCTAGCATTGAGGGTCCTTGGAC
GACAGTTAGGCTGAATTATGCTGCTCCTGCTGCTTGCTGGAGGTTGGGAAATGATGTGGT
TGCAAGTGAAGTTAGTATGCAGGATGGAAACAGATACGTAAATGTCAGGTCTCTAGTTTC
GGTGGAGAACAATACTGACTTTCTACTTGACCTCTGCCTGCAGTCTAAAGTAAATTCAAT
TCCAGATATTCCAATTGGGTTACTGAAACCTGGTGATACGTTACCGGTTCCCTTATCAGG
ATTGACACAGTCGGCATCTTATGTTCTGAAACTGAAGTGTGTATTTCCTGATGGGTCGGA
TGAGTATTCTTGGAGTTCTGTGGTTTCGAGGCCTGGGGGGGCAGAGGTTTCTTGTGAATC
AGAGCCTGAAATATGTATATCGGCTCTAACTGAATCCGAGCACTTGCTATTTTGTACTCA
GATAAACAGTACTTCTTCCGGAGATAATCAAAAGTTGTGGTTCTGTTTGAAGACCCAAGC
AACAGAAATTGCAAAGGATATACGTTCGGACCCTATTCAAGACTGGACCCTTGTGGTCAA
ATCACCGTTTTCTATAGCAAATTGTCTTCCATTTGGAGCTGAGTACTCAGTGTTAGAGGC
GCAAGCTAGTGGTCATTTTATTTGTCGCTGTAGAGGTGTCTTTATTTCTGGGGAAACTGT
CAAGGTGTATAGTGTTGATATAAGAAACCCTTTATACTTTTCTTTGCTTCCACAAAGAGG
ATGGCTACCAATGCAT--------------------------------------------
------------------------------------------------------------
------GAAGCTGTCCTTATATCTCACCCCAATGGTGTCCCTGCGAAGACAATTGGACTA
AGAAGTTCTGCCACTGGA------------------------------------------
----------------------------------------------AGGATTGCTCAAGT
AATACTGGAGCAAAACTATGATGAACAGCAGATAGTTTTGTCGAAGATCATCAGAGTTTA
TGCTCCGTTCTGGTTTTCGATTGCGAGGTGTCCCTCACTTACACTCAGACTTTTAGATCT
GTCAGGGAAGAAGCAAACAAGAAAAGTTGGTCTTCCCTTTCGAAGTAAAAAGAATGATGA
AGTAGTCCTAGATGAGGTAACCGAAGAAGAAATATATGAAGGTCATACAATTGCTTCTAC
TTTGAATTTCAAACTTCTGGGCCTGTCAGTGTCTATATCTCAGTTTGGCAATCAGCAACA
TGGTCCTGTCAAAGATCTTTCTGCTCTGGGTGACAT------------------------
------------------------------------------------------------
GGATGGATCTTTGGATGTGGATGCGTATGATCCCGATGGAAATTGCATGCGGCTATTTTT
ATCTACAAAACCTTGTGCTTACCAGTCGGTTCCTACAAAGGTAACAAGCATTTTGTCTTC
TACTTTTTCTTTGTTATTAC----------------------------------------
-----------------------------------------------------------A
TGAACCAAAAGTACTCCATGCTTATGATTCAAGGGTCTCCTTTGTTTTCCAGCCAAGTGG
GAGAGATGAACTC-----------------------------------------------
----------------------------------CAGAGACACAAAAACAAAAGAATGGT
TAAAAATGTTGTTGAAGGTGTCCACTGGAAGTATGTAGCATATGATATTTGCTCAGTAAA
ACCAGTGAGACTTCTAGGA-----------------------------------------
------------------------------------------------------------
------------------------------------------------------------
--GCAGTCCGGTTAAGAGAAACAGAGTGGTCATTTCCCGTTCAAGTTACCCGAGAGGACA
CAATTGTTCTTGTATTAAAGAGTAAAAATGGTGCACGGAGATATGTGAAAGCAGAGATAC
GGGGATTTGAAGAGGGATCACGTTTTATAGTTGTATTTCGACTAGGACCAAGCAACGGTC
CTATG-------------------------------------------------------
--------------------------------AGGGTTGAAAATAGATCAACTGTCAAAA
GCATCAGTGTTCGGCAATCTGGTTTTGGTGAAGATTCGTGGGTTTTGTTGGAACCTCTTA
CAACAGAAAATTTTGCATGGGAAGATCCTTATGGTCAAAAGTTCTTGGATGCTAAGGTTG
AAAGTGATCACCGCTCTGGGGTATTCAAAGTAGACATGGAAAAAGGTGCTGTGGATTCTG
AATTGTGTAGGGAGTTAGAAGTGAACTTTGATGTTCAAGAAATTGGTGACATCAAGATTG
CTAGATTCACCGATGATGACAGTACTTCACAGAGTTCTAACGAAATCATATCTTTGACAT
CGATTGGAAATCATGGATATTCTACTCCTCAGACACCTACAGAACACAAGACCACCACTC
TGGAGGTCATAATTGAAATGGGACTAGTGGGGATCTCTCTTGTAGATCACATGCCTAAAG
AGTTATCATATTTTTACCTTGAAAGAGTATTTGTATCTTACTCCACTGGGTATGATGAGG
GAAGAACTAG--------------------------------------------------
--------------------------------------------------CAGGTTCAAA
ATCATTCTGGGTCGTTTACAGATTGATAACCAGCTACCTCTAACTTTAATGCCAGTACTA
TTGGCACCAGATAACACTGGAGATAGTCGTCAACCAGTGCTTAAGATGACAATTACAATG
TGTAACGAAGAAACTGATGGCATTCAAGTGTATCCATATGTGTATGTACG----------
------------------------------------------------------------
------------------------GGTAACAGATAATACCTGGCGACTAAACATTCACGA
GCCTATCATTTGGGCTTCAGCTGACTTCTACAATAAGCTTCAGATGGACCGTCTCCCCAA
AAGTTCTAGTGTCGCGCAAGTTGATCCTGAGATACATATAAA------------------
------------------------------------------------------------
--------------------------------------------CCTCATAGATGTTTCG
GAGGTAAGGCTAAAGGTCTCACTAGAAACAGCGCCAGCTCAGAGGCCTCATGGAATTCTT
GGTGTTTGGAGCCCCATTTTGTCCGCTGTTGGAAATGCTTTCAAAATTC-----------
------------------------------------------------------------
------------------------------------------------------------
------------------------------------------------------------
------------------------------------------------------------
------------------------------------------------------------
------------------------------------------------------------
-----------------------------------------AGGTTCATCTAAGGAGAGT
AATGCACAGAGATCGGTTTATACGGAAAAGTTCAATACTTCCAGCCATCGGGAATCGCAT
ATGGAGAGATCTGATCCACAATCCCTTACATTTGATTTTCTCAGTAGATGTTTTGGGTAT
GACTAGCTCAACATTGGCCTCTCTTAGCAAAGGGTTTGCCGAGCTTTCAACTGATGGTCA
ATTCATGCAACTACGGGCTAAA--------------------------------------
------------------------------------CAGGTTTGGTCGAGGCGGATCACC
GGTGTAGGTGATGCAATTGTTCAAGGAACAGAAGCCCTGGCACAAGGTGTTGCCTTTGGG
GTTTCAGGAGTTGTTACAAAGCCTGTAGAGAGCGCCCGAGAAAATGGTATTCTAGGGTTT
GCCCATGGGGTAGGACGGGCGTTCCTAGGATTTATTGTACAACCAGTGAGTGGTGCATTA
GATTTTTTCTCATTGACTGTTGATGGAATTGGAGCAAGTTGTAGCAGATGTTTGGAGGTT
TTGAGCAACAGGACCGCCTTGGAAAGAATTAGAAATCCTCGTGCTGTTCATGCTGATGGT
ATACTCAGGGAATATGATGAGAAGGAAGCTATAGGC------------------------
------------------------------------------------------------
------------------------------------------------------------
------------------------------------------------------------
----------------------------------------------CAGATGCTCCTTCA
TCTAGCAGAAGCAAGTCGGCACTTTGGCTGTACAGAAATATTCAGGGAACCCTCAAAATT
TGCTTTGTCTGATTGCTATGAAGAGCATTTCCTTGTTCCATACAAACGCATTGTCATGGT
GACCAACAAGAGAGTCGTGTTATTAC----------------------------------
--------------------------------------------------------AGTG
CTCTGATCTGGATAAGATGGATAAGAAACCCAGCAAGATCATGTGGGATGTGCCTTGGGA
GGAACTTATGGCGTTGGAATTGGCAAAGGCAGGTAGCCAAAGGCCCTCGCATCTCATACT
GCATCTGAAGAGTTTTCGGAAGTCAGAGAGTTTTGCTCAGGTTATAAAATGCAGCGTGCC
AGAAGACTTAAATGGACTAGAACCTCAAGCTGTCCGAATCTGTTCAGTAGTGCGCAAAAT
GTGGAAAGCATATCAGTCTAACATGAAAAATCTTGTGCTCA-------------------
------------------------------------------------------------
------------------------------------------------------------
------------------------------------------------------------
-------------------------------------------------------AGGTT
CCTTCAAGCCAGAGACATGTGTATTTTGCTTGGAATGAGGCTGATGGAAGAGACTCAAAA
ACATACAAAAACAAAGCTATTATTAAATCGAGAGAACTTTCTTCTTCAAGCTCTGTCTCA
GATGATAAAAAGCTTGTCAAACATAGTATCAACTTCTCAAAAATCTGGAGTAGTGAGCGA
GAATCCAAAGGTCGATGTTCTTTGTGTAAAAAG---------------------------
------------------------------------------------------------
------------------------------------------------------------
------------------------------------------------------------
------------------------------------------------------------
----------------------------------CAGGATTCTGAAGATGGAGGAGTTTG
CACTATCTGGAGACCCAGTTGTCCAGCGG-------------------------------
------------------------------------------------------------
--------------------------------------------------GATTCGTGTC
AGTGGGTGATGTAGCTCACGTTGGTAGCCATCCCCCAAATGTTGCTGCTGTCTACAATAA
CACCAATGGAGTGTTTGCACTTCCTGTGGGTTATGACCTT--------------------
------------------------------------------------------------
------------------------------------------------------------
--------------------------------------GTGTGGAGGAATTGCTTAGATG
ATTACATAAGTCCTGTATCGATCTGGCATCCACGGGCTCCTGAGGGATTCGTCTCTCCTG
GATGTGTTGCAGTGGCTGGTTTCATCGAGCCAGAGCTCAACACAGTGTATTGCATGCCAA
CGTCTTTGGCCGAGCAGACTGAGTTTGAAGAACAGAAGGTTTGGTCTGCACCTGACTCGT
ACCCATGGGCTTGTCAAATTTACCAAGTTCGAAGTGATGCACTCCACTTTATGGCTCTGC
GACAGACCAAAGAGGACTCTGATTGGAAAGCAATTAGAGTTCGAGATGATTACAGGTCCA
TAGAATCTGAATCGGGAAAGAATTTGCGTTTAGAATGA----------------------
------------------------------------------------------------
------------------------------------------------------------
------------------------------------------------------------
------------------------------------------------------------
------------------------------------------------------------
-----------------------------------------------------
>At4g17140.3_CDS
------------------------------------------------------------
------------------------------------------------------------
------------------------------------------------------------
------------------------------------------------------------
---------------ATGTTGGAAGATCAGGTAGCTTACTTGTTACAAAGGTACTTGGGG
AACTATGTGAGGGGATTGAATAAGGAAGCTCTTAAGATCAGTGTTTGGCA----------
------------------------------------------------------------
------------------------------------------------------------
------------------------------------------------------------
------------------------------------------------------------
------------------------------------------------------------
------------------------------------------------------------
------------------------------------------------------------
------------------------------------------------------------
---------------------------------------------------AGGAGATGT
AGAGCTGAAAAATATGCAACTAAAACCAGAAGCACTTAATGCTTTGAAATTACCTGTGAG
GGTTAAAGCTGGATTTCTTGGATCAGTCAAACTCA-------------------------
------------------------------------------------------------
------------------------------------------------------------
------------------------------------------------------------
------------------------------------------------------------
-----------AGGTACCATGGACCAGACTTGGACAGGAACCTGTAGTGGTTTATCTCGA
CCGAATTTTTGTATTAGCCGAACCTGCAACTGATGTTGAAGGACTTAGTGAGGATTCTAT
CCAGGAAGCAAAAAGAAATCTAATACG---------------------------------
--------------------------------------------------GGAAATGGAA
ACTAAATTAGTTGAAAGAGCTCGTCGACTACAGACAGAAAT-------------------
------------------------------------------------------------
----------GAACAAATCATGGATGGGATCAGTGATCAACACTATCGTTGGAAACTTGA
AGCTGTCAATTTCAAATATTCACATAAGATATGAGGATCTAGAG----------------
------------------------------------------------------------
--AGCAATCCCGGCCACCCGTTCTCAGCTGGTGTTACTCTAGAGAAACTCTCAGCTGTAA
CCATTGATGAGAGTGGAAAGGAAACTTTTATTACTGGCGGGACTCTGGACTCCATCCAAA
------------------------------------------------------------
------------------------------------------------------------
------------------------------------------------------------
------------------------------------------------------------
------------------------------------------------------------
------------------------------------------------------------
------------------------AGTCTGTTGAACTTGATCGGCTTGCATTCTATCTTG
ATTCTGACATGTCTCCGTGGCATATTGACAAACCATGGGAGGTTTTAACTCCTTTTGAGT
GGGATC------------------------------------------------------
----------------------------------------AGATTTTTAGATATGGAACA
AAGGATGGTAAGCCAGCTGACTGCCTCACGAGAAAGCATTTCTATATTCTGCAACCTGTC
TCAGGGAATGCGAAGTACTCTAAGTCCCAAGCAAATGAATCTTCAAATGCTGTTCAACCT
TTGCAGAAGGCATATGTAAACTTAGACGATGTGACACTTTGTTTATCAA-----------
------------------------------------------------------------
--------------AGGGAGGATACAGGGATGTCATGAAACTTGCTGATAATTTTGCTGC
ATTTAATCAGCGTTTGAAATATGCACATTACCGTCCATCTGTTCCAGTTAAAATCGACGC
AAAATCTTGGTGGAAATATGCTTACAGAGTTGTTTCAGAACAAATTAAGATAGCA-----
------------------------------------------------------------
------------------------------------------------------------
-------------------AGCGGGAGAATGTCATGGGAGCACGTTTTAAAGTACACTAG
TCTACGCAAGAGATACATCACACAGTATGCTTCGTTGCTGAAATCTGATATCAGTAGGAT
AGTTGTTGATGATGATGAAGAAATTGAGGCCCTTGATCGGGAACTTGATACCGATGTCAT
TTTGCAATGG--------------------------------------------------
------------------------------------------------------------
------------------------------------------------------------
------------------------------------------------------------
----------------------------------AGGATGTTGGCGCACAAGTTTGTTGA
GAGGTCGGTACAGGCAGAAAATTACTCGAAGAAGCAACAGGCTAAAAGTTCATGGTGGCC
GTTTGGAG----------------------------------------------------
--------------------------------GGAAGAGTGAAGTGTCTGGAGGTGAAGG
AGAATCTATTCAATTCACAGATGAAGATTGGGAACGGTTAAATAAAGTCATAGGGTACAA
AGAAGGTGATGAGCAATCAATTATCAACAATGCAAAACCTGATGCTCTCCATACTTTCTT
GGAGGTACAGATGAAGCGTAGTGCTTCAAAACTTTATGATGGGGAGAAGGAATGCCTTGC
TGAGTTATCATGTGAAGGTCTTAATTGCTCCGTTAAGCTTTTCCCAGAAACGAAGATAGC
TGACATTAAATTAGGGAGATATCGCTTGTCATCACCAAGTGGTCTGCTTGCTG-------
------------------------------------------------------------
---------------------AGAGTGCACCTGCCTCTCACTCTGTACTTGCTGTCTTCT
GCTATAAGCCCTTTGATGCTAAAGTTGACTGGAGTCTTGTTGCAAAAGCTTCTCCATGTT
ATATGACT----------------------------------------------------
-------------------------------TATCTAAAGGATTCCATTGATGGAATTGT
CAACTTCTTCGAAAGCAGTACTGCTGTGAGCCAGACAATAGCTTTGGAGACTGCAGCTGC
TGTA--------------------------------------------------------
------------------------------------------------------------
------------------------------------------------------------
------------------------------------------------------------
------------------------------------------------------------
------------------------------------------------------------
------------------------------------------------------------
-----CAGTCAACTATTGATGAAGTCAGACGCACTGCTCAAGAAGGAATGAATAGAGCAT
TGAAAGATCATTCA----------------------------------------------
-----------------------------------AGGTTTCTGCTCGACTTAGATATTG
CAGCACCCAAAATCACAATTCCAACAGAATTTCGTCCTGATAATCATCGTTCTACAAAGC
TTCTTCTAGACCTGGGTAATTTGGTCATCCGTTCC-------------------------
------------------------------------------------------------
----CAGGACGACTATAAGCATGAACTGACAGAGGAAATGGATATGTATCTGCAGTTTGA
TTTAGTTTTGAGTGATGTGTCCGCTTTACTTGTTGATGGTGATTATTCCTGGAAACAATT
ATCCTCAAAAAGAGCTTCTAGTTCTGGTAGGGAAAGCAGTGTAACTTTCTTGCCAGTTAT
TGATAAGTGTGGGGTACTCTTAAAACTTCAAC----------------------------
------------------------------------------------------------
----------AGATTCGTCGACCAAACCCAGCGTACCCATCAACCAGACTTGCTGTGCGG
CTACCCTCATTAGGCTTTCACTTCTCACCGGCTCGGTACCATAGGTTGATGCAAGTTGCA
CAGATATTTCAAACTAAGGATGATGAGAGCTCTCAGATTCTACGTCCATGGGAAGAAGCT
GATTTTGAGGGGTGGTTGTCTATTCTTAGCTGGA--------------------------
------------------------------------------------------------
------------AGGGAAGAGAAGCTTCGTGGCAGCGGCGGTATTTATGCTTAGTTGGTC
CATTTATCTACGTGCTCGAAAGTCCTGGCTCAAAATCTTATAAGAAGTATACC-------
------------------------------------------------------------
------------------------------------------------------------
------------------------------------------------------------
------------------------------------------------------------
------------------------------------------------------------
------------------------------------------------------------
------------------------------------------------------------
------------------------------------------------------------
------------------AGCTTACGCGGGAAGCATATATACAAAGTTCCCGTAGAGCTT
GCTGGAGGAGTAGAACATGTCTTGTCCATTCGTAATGCTTCACGGATCAGTGAGA-----
------------------------------------------------------------
------------------------------------------------------------
--------------------------------------------AGGTTATGGAGGATGT
AAATGCACTCATATTGATGTTTGATTCTGAAGACTCCAGAAAAACATGGCATAGCCGTTT
GCAGGGCGCTGTCTATCGGGCCTC------------------------------------
------------------------------------------------------------
------------------------------------------------GGGTTCTGCTCC
CATAGCCGGTCTTTCTGATACTTCATCTGACAGTGAGGAGTCAGAAACAGAACAGAAAGA
TGGTTTCGATTTGTCTAACTTGGAGAGTGTATATGTAACCGGTGTGCTTGATGAACTCAA
AATATGTTTCAGTTATGGTCATC-------------------------------------
------------------------------------AGGATGATGCTTCTTTCATGGCGG
TGCTTCTCGCCAGAGAGAGTAAATTGTTCGAGTTTAGGGCCTTAGGTGGGA---------
------------------------------------------------------------
---------------AGGTTGAAGTTTCGATGAGAGGGAGTGATATGTTTATTGGGACTG
TACTGAAATCTCTGGAAATAGAAGATTTGGTGAGCCATTCTGGTTTAAACGAGTCTTGTT
ATTTGGCAAGATCTTTTATTCAGTCTTCAGAAATGCTTCCATCCTTTGAAGATGCTGAGA
GCAGGAGCCCTGAACGGCTTGATCCTACTTCTAGTGAAGGGGAGGAAAAGTTCTATGAAG
CACCAGAAATCTTGGTTGATTCCATTGACTATACATCTCTCAGGACCCCTAGTTTTAGTC
GCATTGATGGATTGCTCCCTGTTGACAACAAGAATATCACTAAGCCAAGCAATGAGACAA
CTGAGTCACTGGATAGTTTCGTGAAGGCTCAAATAGTCATATACCATCAGACGTCACCTC
AATATAAAAACATTGATAACC---------------------------------------
------------------------------------------------------------
------AGGTGATGGTAACTTTAGCTACTTTATCATTTTTCTGTCGAAGGCCAACAATTC
TTGCTATTTTGGAGTTTGTAAATGCTATCAATGTTGAGGATCCAAGCTGTGAATCTTTTG
AGGACAACTCTCCTGTAGCTGGAGAGCATACTTCTCCAAGAAGAGATGGATTTGAAGATT
CTAGGGATGCAGCTGTCAAGGGTTTGTTAGGGAAGGGGAAATCTAGAATCATTTTCAACT
TGGAATTGAACATGGCTCGGGCGCAGATATTCCTAATGAATGAGAATGGAACTAAGTTTG
CTACATTGTCACAAGACAATCTGCTGACAGATATT-------------------------
------------------------------------------------------------
-----------AAGGTCTTTCCGAACTCGTTCAGTATTAAGGCAAGTCTTGGAAATTTAC
GAATCAGTGATGACAGCCTCCCAGACAACCATATGTACTTTTGGATCTGTGATATGCGAG
ACCCTGGAGGAACTTCTTTTGTTG------------------------------------
------------------------------------------------------------
--------------------AGTTGGTTTTCACATCATTCAGTATCATTGATGAAGATTA
TGAAGGTTTCGACTACTGCCTATCTGGGCAGTTTTCTGAAGTGCGCATTGTTTATCTGAA
TCGCTTTATTCAAG----------------------------------------------
--------------------------AGGTTGCTGAATACTTTATGGGACTGGTGCCAAG
TGATTCAAAAGGGGTTGTCAAGATGAAGGATCAAATTACGGACTCAGAGAAGTGGTTTAC
GACTAGCGAAATTGAAGGATCTCCGGCACTTAAGTTGGATCTATCTCTTAAGAAGCCCAT
AATTGTTATGCCTCGTCACACTGATAGCCCTGA---------------------------
------------------------------------------------------------
------------------------------------------------------------
TTACCTGAAGCTAGATATTGTGCATATAACTGTGGACAATACCTTTCAGTGGTTTGCTGG
AGACAAAAATGAGCTGAATGCAGTTCACGTGGAAACTATGAAAATAAT------------
------------------------------------------------------------
------------------------------------------------------------
-------------------GGTCATGGATATCAACCTTAATGTTGGTTCTGGAGCTGAAA
TAGGTGAAAGCATAATTCAAGATGTGAAGGGGGTTTCTGTAACCATTAACCGATCTCTGC
GAGACTTGTTACATCAGATACCGAGCATTGAGGTTTCTATTG------------------
-----------------------------------------------------AGATAGA
CGAACTAAGAGCAGCCCTCTCAAATAGGGAATACCAGATCTTGACAGAGTGTGCACAGTC
TAATATTTCTGAGCTTCCACATGCTGTGCCACCATTGAGTGGTGATGTTGTGACATCTTC
AAGAAACTTACATGAAACTCTTACTTCTGAGGATACTAATGCTGCTCAGACAGAGAAAAC
TGATACTTGGATTTCAATGAAGGTTTCTGTTGTCATCAATCTGGTGGAGTTGTGTTTGTA
TGCTGGGACAGCAAGAGATACACCGTTGGCTGCTGTAC----------------------
------------------------------------------------------------
------------------------------------------------------------
-------------AGTTCTTTCTTGAAGAAAGCCGAG-----------------------
------------------------------------------------------------
------------------------------------------------------------
----------GTCATGTGATTGTTCTTATGGGACCCTACATCTTCTCTATTTCTTTGGCT
CCATTTTCTGTTCTC---------------------------------------------
------------------------------------------------------------
--ATCTCTGGTGGCTGGCTTCTCTACAAATCCAATACACACGATGAGGGTTTCCTTACTG
CAACATTGAAGGGATTCAGTGTTATTGACAACCGTGAAGGAACTGAAAAAGAGTTCAGAC
TGGCTGTAGGAAGACCTGCAGATTTAGATTTTGGAGATTCACATTCTGTGACTGATAAAA
ATCAGGGTTTAACTCAGTCACATGTAACCACGGGGAGTGATATTGGACCCTTTCCTTCGA
TGCTCACTCTTGATGCGCAATTTGGTCAGTTGTCAACTTTTGTTTCCGTTTCTATTCAAA
GGCCACAGTTGCTTGTAGCTTTGGATTTTCTACTGGCCGTAGTAGAGTTTTTTGTCCCTA
CTATAGGCAGTGTGCTATCAAGTGAAGAAGATAAAAACCTTAATATGGTCGACGCAATTG
TCATGGATAAGTCTATCTACAAGCAACAAACTGCTGAAGCGTTTCTTTCTCCTCTTGGTC
CTTTGATCGCTGAAGATGAAAAATTTGATAACTTTGTTTATGATGGTAATGGTGGAACTT
TATACCTGAAAGATAGAAATGGAGGCATCCTCTCTTCACCTAGTATAGAGCCTATTATAT
ATGTAGGAAGTGGGAAAAGGTTGCAATTCAGGAATGTAGTCTTTA---------------
------------------------------------------------------------
------------------------AGAATGGCCAAGTTTTGGATTCATGTATCTCTTTGG
GAGCATGCAGCAGCTATTCTGTTTCTAGAGAGGATGGGGTTGAGTTGGAAGTATATCATA
AAGCCCCACAACAAGACTCTGAGAGGAAGGAAGATCCGGTTTCTCAATCTCCCAGCACCA
CAACAGAGAGGTCCACGGAAATGATCATTGAGTTT-------------------------
------------------------------------------------------------
---------CAGGCTATCGGCCCAGAACTTACCTTCTACAACACATCAAAAGACGTAGTT
AAAACTCCATTACTCTCCAACAAACTTTTGCATGCTCAGTTGGATGCTTATGG-------
------------------------------------------------------------
------------------------------------------------------------
CAGGGTTGTCATAAAGAATGATGAAATTAAAATGAGTGCTCATACGTTGGGTCTAACCAT
GGAAAGTAATGGAGTGAAAATTCTGGAACCTTTCGACACCTTTGTTAAGTATTCAAGTGT
TTCTGGGAAGACTAACATACGTCTTTCAGTTTCAAACATATTTATGAACTTTTCATTCAG
CATCTTGAGATTGTTCATAGCCGTTGAAGAAGACATTTTATCATTTCTAAGGATGACATC
CAGAAAAATGACTGTCGTCTGCTCAGAGTTTGATAAAATTGGGACCATAAGAA-------
------------------------------------------------------------
-------------ATCCCTGTACAGATCAAATATATGCATTCTGGAGACCCCATCCACCC
CCTGGTTTTGCGAGTCTCGGCGACTATTTGACACCATT----------------------
------------------------------------------------------GGACAA
GCCACCAACTAAAGGGGTTCTTGTGGTCAACACCAATTTGATGAGAGTTAAGAGGCCTTT
ATCATTCAAACTGATATGGTCACCTTTAGCTTCCGGGGGATTAGGTGGTTCTTCGATGGA
TGACAAAGATGAAAGAGATAGTTCATGTTCCATTTGGTTCCCTGAAGCACCAAAGGGTTA
TGTGGCATTAAGCTGTGTGGTATCAAGTGGAAGTACACCGCCTTCATTGGCCTCTACCTT
CTGCATCCTAGCTTCTTCTGTTTCCCCTTGTTCTCTCAGAGATTGTGTAGCTATCAGCTC
CACAGATAT---------------------------------------------------
------------------------------------------------------------
------------------------------------------------------------
------------------------------------------------------------
------------------------------------------------------------
------------------------------------------------------------
--------------------------------------ATCTCAATCAAGTTTAGCTTTT
TGGCGCGTGGATAATTCTGTTGGCAGTTTCTTACCTGCGGATCCCTCTACGCTCAACTTA
TTAGGAAGACCCTATGAGCTACGCCACATATTATTTGGATCCACTGCAGTCTTGCCAAAA
GAATCCAGCTACGTGGATGATCGTACTACTCCTGATGATATTATTCAGCCCACACGGCCA
CAGCCACTGAATTCTGTTAACTCTGGTCATCGATTTGAAGCTGTTGCCACCTTTGAGTTG
ATATGGTGGAATAGGGGCTCAGGCTCGCAGAAAAAAGTTTCAATATGGCGACCAATCGTT
TCTGAAGGGATGGCTTATTTTGGAGATATTGCTGTTAGTG--------------------
------------------------------------------------------------
---------GGTATGAACCTCCAAACTCTTGTGTGGTTCTTCATGATACTAGCGATCAAG
AGATCCTCAAAGCCGCTGTTGATTTCCAACTTGTTGGACGTGTCAAGAAACACAGGGGAG
TAGAAAGTATATCTTTCTGGATGCCTCAGGCTCCACCGGGTTTTGTTTCTTTGGGTTGTG
TTGCATGTAAAGGCTCACCGAAACCATATGATTTCACCAAATTAAGATGCGCTCGTAGCG
ATATGGTAGCTGGTGATCATTTTGCGGATGAAAGTTTGTGGGATACCTCTGATGTCTGGC
AGAGGGTAGAACCATTTAGTATATGGAGCATAGGGAATGAGTTGAAGACCTTTATTGTCC
GTAGTGGTTTGAAAAAACCACCAAGGAGATTTGCTTTAAAGCTAGCAGACCAGGGTTTGC
CTGGGGGAACTGATAACATGGTCATTCATGCAGAAATTGGGACTTTTTCTGCTGCGCTAT
TTGATGACTATGGGGGACT-----------------------------------------
--------------------------------GATGGTTCCATTGGTTAACGTATCTTTG
AACAATATAAGTTTTGGATTACTTGGCAAAACCGACTACACAAATTCAACCATCAACTTC
TCCTTAGCGGCCAGGTCATATAATGATAAGTATGAAGCATGGGAGCCTCTCATTGAGCCT
GCAGACGGATTCTTA---------------------------------------------
------------------------------------------------------------
------------------------------------------------------------
-AGGTACCAGTTCAACCCTAGATCCTTTGGTGCGGTTTCTCAGTTGCGCTTGACATCTAC
AAAGGACTTGAACGTGAACATCTCAGTTTCGAATGCTAATACAATTATCCAAGCGTATTC
TAGTTGGAACAGCCTTAGCAATGTCCATGGATACCATAAAGAGAGA--------------
------------------------------------------------------------
-------------------------------------------------------GGAGC
ACTTCCTCTAGTTGACAATGGAAAATCTGTCATTGAGGTGCATCAGAAGAAAAACTATTT
CATAATTCCACAAAACAAACTTGGGCAAGATATATATATTAGAGCCACCGAAATCAAAGG
ATTTAAGGATATTGTAAAGATGCCATCTGGGGACGTCAGACCTGTAAAAGTTCCCGTCTT
GACCAATATGTTGGATTCTCACCTCAGAGGAGAACTATGCAGAAATCCTAGAATCATGGT
TACAGTTATTGTGATGGATGCAC-------------------------------------
------------------------------------------------------------
------------------------------------------------------------
------------------------------------------------------------
------------------------------------------------------------
---------------AGCTTCCAAGAACTTGTGGATTGTCTTCGCATCAATACACAGGAG
TCATACGCCTGTCTCCCAATCAGACCTCCCCTGTTGAATCAGAGCTTCGTCAGCAAAGTG
CACGTACTTGTGGAAGTGTTTCAAATATGTTGTCCTCTGAGCTAGAAGTGGTCGACTGGA
ATGAAATATTTTTTTTCAGAATCGACTCCCT-----------------------------
------------------------------------------------------------
------------------------------------------------------------
------------------------------------------------------------
------------------------------------------------------------
------------------------------------------------------------
------------------------------------------------------------
--GGATGACTTTGTCTTGGAATTAATAGTGACAGACGTCGGAAA----------------
------------------------------------------------------------
-------------------------------AGGTGCCCCTGTTGGGAGTTTTTCAGCTC
CTCTAAAACAGATAGCACAATATATGAAGGACAACGTATACCAGCACAATTATGCTAATG
ACCTTGTCTGGTTAGACTTATCTACAACTGAAACCAT-----------------------
------------------------------------------------------------
------------------------------------------------------------
---------------------------GAGCATTAACCAAGGGGATCAAAGAAAGAACTG
CGGAAAAATAAGATGTGCTGTACTGTTGCCAGCTAAGTCGAAAGTGGACCAAAGCAAATC
CTTCAGAGAAAAAAAATCTGGATTTCTTCAAGTAAGTCCTAGCATTGAGGGTCCTTGGAC
GACAGTTAGGCTGAATTATGCTGCTCCTGCTGCTTGCTGGAGGTTGGGAAATGATGTGGT
TGCAAGTGAAGTTAGTATGCAGGATGGAAACAGATACGTAAATGTCAGGTCTCTAGTTTC
GGTGGAGAACAATACTGACTTTCTACTTGACCTCTGCCTGCAGTCTAAAGTAAATTCAAT
TCCAGATATTCCAATTGGGTTACTGAAACCTGGTGATACGTTACCGGTTCCCTTATCAGG
ATTGACACAGTCGGCATCTTATGTTCTGAAACTGAAGTGTGTATTTCCTGATGGGTCGGA
TGAGTATTCTTGGAGTTCTGTGGTTTCGAGGCCTGGGGGGGCAGAGGTTTCTTGTGAATC
AGAGCCTGAAATATGTATATCGGCTCTAACTGAATCCGAGCACTTGCTATTTTGTACTCA
GATAAACAGTACTTCTTCCGGAGATAATCAAAAGTTGTGGTTCTGTTTGAAGACCCAAGC
AACAGAAATTGCAAAGGATATACGTTCGGACCCTATTCAAGACTGGACCCTTGTGGTCAA
ATCACCGTTTTCTATAGCAAATTGTCTTCCATTTGGAGCTGAGTACTCAGTGTTAGAGGC
GCAAGCTAGTGGTCATTTTATTTGTCGCTGTAGAGGTGTCTTTATTTCTGGGGAAACTGT
CAAGGTGTATAGTGTTGATATAAGAAACCCTTTATACTTTTCTTTGCTTCCACAAAGAGG
ATGGCTACCAATGCAT--------------------------------------------
------------------------------------------------------------
------GAAGCTGTCCTTATATCTCACCCCAATGGTGTCCCTGCGAAGACAATTGGACTA
AGAAGTTCTGCCACTGGA------------------------------------------
----------------------------------------------AGGATTGCTCAAGT
AATACTGGAGCAAAACTATGATGAACAGCAGATAGTTTTGTCGAAGATCATCAGAGTTTA
TGCTCCGTTCTGGTTTTCGATTGCGAGGTGTCCCTCACTTACACTCAGACTTTTAGATCT
GTCAGGGAAGAAGCAAACAAGAAAAGTTGGTCTTCCCTTTCGAAGTAAAAAGAATGATGA
AGTAGTCCTAGATGAGGTAACCGAAGAAGAAATATATGAAGGTCATACAATTGCTTCTAC
TTTGAATTTCAAACTTCTGGGCCTGTCAGTGTCTATATCTCAGTTTGGCAATCAGCAACA
TGGTCCTGTCAAAGATCTTTCTGCTCTGGGTGACAT------------------------
------------------------------------------------------------
GGATGGATCTTTGGATGTGGATGCGTATGATCCCGATGGAAATTGCATGCGGCTATTTTT
ATCTACAAAACCTTGTGCTTACCAGTCGGTTCCTACAAAGGTAACAAGCATTTTGTCTTC
TACTTTTTCTTTGTTATTAC----------------------------------------
-----------------------------------------------------------A
TGAACCAAAAGTACTCCATGCTTATGATTCAAGGGTCTCCTTTGTTTTCCAGCCAAGTGG
GAGAGATGAACTC-----------------------------------------------
------------------------------------------------------------
------------------------------------------------------------
------------------------------------------------------------
------------------------------------------------------------
------------------------------------------------------------
--CAGGTCCGGTTAAGAGAAACAGAGTGGTCATTTCCCGTTCAAGTTACCCGAGAGGACA
CAATTGTTCTTGTATTAAAGAGTAAAAATGGTGCACGGAGATATGTGAAAGCAGAGATAC
GGGGATTTGAAGAGGGATCACGTTTTATAGTTGTATTTCGACTAGGACCAAGCAACGGTC
CTATG-------------------------------------------------------
--------------------------------AGGGTTGAAAATAGATCAACTGTCAAAA
GCATCAGTGTTCGGCAATCTGGTTTTGGTGAAGATTCGTGGGTTTTGTTGGAACCTCTTA
CAACAGAAAATTTTGCATGGGAAGATCCTTATGGTCAAAAGTTCTTGGATGCTAAGGTTG
AAAGTGATCACCGCTCTGGGGTATTCAAAGTAGACATGGAAAAAGGTGCTGTGGATTCTG
AATTGTGTAGGGAGTTAGAAGTGAACTTTGATGTTCAAGAAATTGGTGACATCAAGATTG
CTAGATTCACCGATGATGACAGTACTTCACAGAGTTCTAACGAAATCATATCTTTGACAT
CGATTGGAAATCATGGATATTCTACTCCTCAGACACCTACAGAACACAAGACCACCACTC
TGGAGGTCATAATTGAAATGGGACTAGTGGGGATCTCTCTTGTAGATCACATGCCTAAAG
AGTTATCATATTTTTACCTTGAAAGAGTATTTGTATCTTACTCCACTGGGTATGATGAGG
GAAGAACTAG--------------------------------------------------
--------------------------------------------------CAGGTTCAAA
ATCATTCTGGGTCGTTTACAGATTGATAACCAGCTACCTCTAACTTTAATGCCAGTACTA
TTGGCACCAGATAACACTGGAGATAGTCGTCAACCAGTGCTTAAGATGACAATTACAATG
TGTAACGAAGAAACTGATGGCATTCAAGTGTATCCATATGTGTATGTACG----------
------------------------------------------------------------
------------------------GGTAACAGATAATACCTGGCGACTAAACATTCACGA
GCCTATCATTTGGGCTTCAGCTGACTTCTACAATAAGCTTCAGATGGACCGTCTCCCCAA
AAGTTCTAGTGTCGCGCAAGTTGATCCTGAGATACATATAAA------------------
------------------------------------------------------------
--------------------------------------------CCTCATAGATGTTTCG
GAGGTAAGGCTAAAGGTCTCACTAGAAACAGCGCCAGCTCAGAGGCCTCATGGAATTCTT
GGTGTTTGGAGCCCCATTTTGTCCGCTGTTGGAAATGCTTTCAAAATTC-----------
------------------------------------------------------------
------------------------------------------------------------
------------------------------------------------------------
------------------------------------------------------------
------------------------------------------------------------
------------------------------------------------------------
-----------------------------------------AGGTTCATCTAAGGAGAGT
AATGCACAGAGATCGGTTTATACGGAAAAGTTCAATACTTCCAGCCATCGGGAATCGCAT
ATGGAGAGATCTGATCCACAATCCCTTACATTTGATTTTCTCAGTAGATGTTTTGGGTAT
GACTAGCTCAACATTGGCCTCTCTTAGCAAAGGGTTTGCCGAGCTTTCAACTGATGGTCA
ATTCATGCAACTACGGGCTAAA--------------------------------------
------------------------------------CAGGTTTGGTCGAGGCGGATCACC
GGTGTAGGTGATGCAATTGTTCAAGGAACAGAAGCCCTGGCACAAGGTGTTGCCTTTGGG
GTTTCAGGAGTTGTTACAAAGCCTGTAGAGAGCGCCCGAGAAAATGGTATTCTAGGGTTT
GCCCATGGGGTAGGACGGGCGTTCCTAGGATTTATTGTACAACCAGTGAGTGGTGCATTA
GATTTTTTCTCATTGACTGTTGATGGAATTGGAGCAAGTTGTAGCAGATGTTTGGAGGTT
TTGAGCAACAGGACCGCCTTGGAAAGAATTAGAAATCCTCGTGCTGTTCATGCTGATGGT
ATACTCAGGGAATATGATGAGAAGGAAGCTATAGGC------------------------
------------------------------------------------------------
------------------------------------------------------------
------------------------------------------------------------
----------------------------------------------CAGATGCTCCTTCA
TCTAGCAGAAGCAAGTCGGCACTTTGGCTGTACAGAAATATTCAGGGAACCCTCAAAATT
TGCTTTGTCTGATTGCTATGAAGAGCATTTCCTTGTTCCATACAAACGCATTGTCATGGT
GACCAACAAGAGAGTCGTGTTATTAC----------------------------------
--------------------------------------------------------AGTG
CTCTGATCTGGATAAGATGGATAAGAAACCCAGCAAGATCATGTGGGATGTGCCTTGGGA
GGAACTTATGGCGTTGGAATTGGCAAAGGCAGGTAGCCAAAGGCCCTCGCATCTCATACT
GCATCTGAAGAGTTTTCGGAAGTCAGAGAGTTTTGCTCAGGTTATAAAATGCAGCGTGCC
AGAAGACTTAAATGGACTAGAACCTCAAGCTGTCCGAATCTGTTCAGTAGTGCGCAAAAT
GTGGAAAGCATATCAGTCTAACATGAAAAATCTTGTGCTCA-------------------
------------------------------------------------------------
------------------------------------------------------------
------------------------------------------------------------
-------------------------------------------------------AGGTT
CCTTCAAGCCAGAGACATGTGTATTTTGCTTGGAATGAGGCTGATGGAAGAGACTCAAAA
ACATACAAAAACAAAGCTATTATTAAATCGAGAGAACTTTCTTCTTCAAGCTCTGTCTCA
GATGATAAAAAGCTTGTCAAACATAGTATCAACTTCTCAAAAATCTGGAGTAGTGAGCGA
GAATCCAAAGGTCGATGTTCTTTGTGTAAAAAG---------------------------
------------------------------------------------------------
------------------------------------------------------------
------------------------------------------------------------
------------------------------------------------------------
----------------------------------CAGGATTCTGAAGATGGAGGAGTTTG
CACTATCTGGAGACCCAGTTGTCCAGCGG-------------------------------
------------------------------------------------------------
--------------------------------------------------GATTCGTGTC
AGTGGGTGATGTAGCTCACGTTGGTAGCCATCCCCCAAATGTTGCTGCTGTCTACAATAA
CACCAATGGAGTGTTTGCACTTCCTGTGGGTTATGACCTT--------------------
------------------------------------------------------------
------------------------------------------------------------
--------------------------------------GTGTGGAGGAATTGCTTAGATG
ATTACATAAGTCCTGTATCGATCTGGCATCCACGGGCTCCTGAGGGATTCGTCTCTCCTG
GATGTGTTGCAGTGGCTGGTTTCATCGAGCCAGAGCTCAACACAGTGTATTGCATGCCAA
CGTCTTTGGCCGAGCAGACTGAGTTTGAAGAACAGAAGGTTTGGTCTGCACCTGACTCGT
ACCCATGGGCTTGTCAAATTTACCAAGTTCGAAGTGATGCACTCCACTTTATGGCTCTGC
GACAGACCAAAGAGGACTCTGATTGGAAAGCAATTAGAGTTCGAGATGATTACAGGTCCA
TAGAATCTGAATCGGGAAAGAATTTGCGTTTAGAATGA----------------------
------------------------------------------------------------
------------------------------------------------------------
------------------------------------------------------------
------------------------------------------------------------
------------------------------------------------------------
-----------------------------------------------------
>At4g17140_isoformA_Zhang_et_al_2020
------------------------------------------------------------
---catgactatttcacatttccaaccgcctcttgcgtgctcttgaggaaacgatcctca
tgcctctccttcgattccgtttctagtccgatcgaaatcgaactctttgagaatttcatt
ctcttctcacgattattgattttacatttgttttttcccttttacggtgagaattttgat
ttgcagagttcaaagatgttggaagatcaggtagcttacttgttacaaaggtacttgggg
aactatgtgaggggattgaataaggaagctcttaagatcagtgtttggca----------
------------------------------------------------------------
------------------------------------------------------------
------------------------------------------------------------
------------------------------------------------------------
------------------------------------------------------------
------------------------------------------------------------
------------------------------------------------------------
------------------------------------------------------------
---------------------------------------------------aggagatgt
agagctgaaaaatatgcaactaaaaccagaagcacttaatgctttgaaattacctgtgag
ggttaaagctggatttcttggatcagtcaaactca-------------------------
------------------------------------------------------------
------------------------------------------------------------
------------------------------------------------------------
------------------------------------------------------------
-----------aggtaccatggaccagacttggacaggaacctgtagtggtttatctcga
ccgaatttttgtattagccgaacctgcaactgatgttgaaggacttagtgaggattctat
ccaggaagcaaaaagaaatctaatacg---------------------------------
--------------------------------------------------ggaaatggaa
actaaattagttgaaagagctcgtcgactacagacagaaat-------------------
------------------------------------------------------------
----------gaacaaatcatggatgggatcagtgatcaacactatcgttggaaacttga
agctgtcaatttcaaatattcacataagatatgaggatctagag----------------
------------------------------------------------------------
--agcaatcccggccacccgttctcagctggtgttactctagagaaactctcagctgtaa
ccattgatgagagtggaaaggaaacttttattactggcgggactctggactccatccaaa
------------------------------------------------------------
------------------------------------------------------------
------------------------------------------------------------
------------------------------------------------------------
------------------------------------------------------------
------------------------------------------------------------
------------------------agtctgttgaacttgatcggcttgcattctatcttg
attctgacatgtctccgtggcatattgacaaaccatgggaggttttaactccttttgagt
gggatc------------------------------------------------------
----------------------------------------agatttttagatatggaaca
aaggatggtaagccagctgactgcctcacgagaaagcatttctatattctgcaacctgtc
tcagggaatgcgaagtactctaagtcccaagcaaatgaatcttcaaatgctgttcaacct
ttgcagaaggcatatgtaaacttagacgatgtgacactttgtttatcaa-----------
------------------------------------------------------------
--------------agggaggatacagggatgtcatgaaacttgctgataattttgctgc
atttaatcagcgtttgaaatatgcacattaccgtccatctgttccagttaaaatcgacgc
aaaatcttggtggaaatatgcttacagagttgtttcagaacaaattaagatagca-----
------------------------------------------------------------
------------------------------------------------------------
-------------------agcgggagaatgtcatgggagcacgttttaaagtacactag
tctacgcaagagatacatcacacagtatgcttcgttgctgaaatctgatatcagtaggat
agttgttgatgatgatgaagaaattgaggcccttgatcgggaacttgataccgatgtcat
tttgcaatgg--------------------------------------------------
------------------------------------------------------------
------------------------------------------------------------
------------------------------------------------------------
----------------------------------aggatgttggcgcacaagtttgttga
gaggtcggtacaggcagaaaattactcgaagaagcaacaggctaaaagttcatggtggcc
gtttggag----------------------------------------------------
--------------------------------ggaagagtgaagtgtctggaggtgaagg
agaatctattcaattcacagatgaagattgggaacggttaaataaagtcatagggtacaa
agaaggtgatgagcaatcaattatcaacaatgcaaaacctgatgctctccatactttctt
ggaggtacagatgaagcgtagtgcttcaaaactttatgatggggagaaggaatgccttgc
tgagttatcatgtgaaggtcttaattgctccgttaagcttttcccagaaacgaagatagc
tgacattaaattagggagatatcgcttgtcatcaccaagtggtctgcttgctg-------
------------------------------------------------------------
---------------------agagtgcacctgcctctcactctgtacttgctgtcttct
gctataagccctttgatgctaaagttgactggagtcttgttgcaaaagcttctccatgtt
atatgact----------------------------------------------------
-------------------------------tatctaaaggattccattgatggaattgt
caacttcttcgaaagcagtactgctgtgagccagacaatagctttggagactgcagctgc
tgta--------------------------------------------------------
------------------------------------------------------------
------------------------------------------------------------
------------------------------------------------------------
------------------------------------------------------------
------------------------------------------------------------
------------------------------------------------------------
-----cagtcaactattgatgaagtcagacgcactgctcaagaaggaatgaatagagcat
tgaaagatcattca----------------------------------------------
-----------------------------------aggtttctgctcgacttagatattg
cagcacccaaaatcacaattccaacagaatttcgtcctgataatcatcgttctacaaagc
ttcttctagacctgggtaatttggtcatccgttcc-------------------------
------------------------------------------------------------
----caggacgactataagcatgaactgacagaggaaatggatatgtatctgcagtttga
tttagttttgagtgatgtgtccgctttacttgttgatggtgattattcctggaaacaatt
atcctcaaaaagagcttctagttctggtagggaaagcagtgtaactttcttgccagttat
tgataagtgtggggtactcttaaaacttcaac----------------------------
------------------------------------------------------------
----------agattcgtcgaccaaacccagcgtacccatcaaccagacttgctgtgcgg
ctaccctcattaggctttcacttctcaccggctcggtaccataggttgatgcaagttgca
cagatatttcaaactaaggatgatgagagctctcagattctacgtccatgggaagaagct
gattttgaggggtggttgtctattcttagctgga--------------------------
------------------------------------------------------------
------------agggaagagaagcttcgtggcagcggcggtatttatgcttagttggtc
catttatctacgtgctcgaaagtcctggctcaaaatcttataagaagtatacc-------
------------------------------------------------------------
------------------------------------------------------------
------------------------------------------------------------
------------------------------------------------------------
------------------------------------------------------------
------------------------------------------------------------
------------------------------------------------------------
------------------------------------------------------------
------------------agcttacgcgggaagcatatatacaaagttcccgtagagctt
gctggaggagtagaacatgtcttgtccattcgtaatgcttcacggatcagtgaga-----
------------------------------------------------------------
------------------------------------------------------------
--------------------------------------------aggttatggaggatgt
aaatgcactcatattgatgtttgattctgaagactccagaaaaacatggcatagccgttt
gcagggcgctgtctatcgggcctc------------------------------------
------------------------------------------------------------
------------------------------------------------gggttctgctcc
catagccggtctttctgatacttcatctgacagtgaggagtcagaaacagaacagaaaga
tggtttcgatttgtctaacttggagagtgtatatgtaaccggtgtgcttgatgaactcaa
aatatgtttcagttatggtcatc-------------------------------------
------------------------------------aggatgatgcttctttcatggcgg
tgcttctcgccagagagagtaaattgttcgagtttagggccttaggtggga---------
------------------------------------------------------------
---------------aggttgaagtttcgatgagagggagtgatatgtttattgggactg
tactgaaatctctggaaatagaagatttggtgagccattctggtttaaacgagtcttgtt
atttggcaagatcttttattcagtcttcagaaatgcttccatcctttgaagatgctgaga
gcaggagccctgaacggcttgatcctacttctagtgaaggggaggaaaagttctatgaag
caccagaaatcttggttgattccattgactatacatctctcaggacccctagttttagtc
gcattgatggattgctccctgttgacaacaagaatatcactaagccaagcaatgagacaa
ctgagtcactggatagtttcgtgaaggctcaaatagtcatataccatcagacgtcacctc
aatataaaaacattgataacc---------------------------------------
------------------------------------------------------------
------aggtgatggtaactttagctactttatcatttttctgtcgaaggccaacaattc
ttgctattttggagtttgtaaatgctatcaatgttgaggatccaagctgtgaatcttttg
aggacaactctcctgtagctggagagcatacttctccaagaagagatggatttgaagatt
ctagggatgcagctgtcaagggtttgttagggaaggggaaatctagaatcattttcaact
tggaattgaacatggctcgggcgcagatattcctaatgaatgagaatggaactaagtttg
ctacattgtcacaagacaatctgctgacagatatt-------------------------
------------------------------------------------------------
-----------aaggtctttccgaactcgttcagtattaaggcaagtcttggaaatttac
gaatcagtgatgacagcctcccagacaaccatatgtacttttggatctgtgatatgcgag
accctggaggaacttcttttgttg------------------------------------
------------------------------------------------------------
--------------------agttggttttcacatcattcagtatcattgatgaagatta
tgaaggtttcgactactgcctatctgggcagttttctgaagtgcgcattgtttatctgaa
tcgctttattcaag----------------------------------------------
--------------------------aggttgctgaatactttatgggactggtgccaag
tgattcaaaaggggttgtcaagatgaaggatcaaattacggactcagagaagtggtttac
gactagcgaaattgaaggatctccggcacttaagttggatctatctcttaagaagcccat
aattgttatgcctcgtcacactgatagccctga---------------------------
------------------------------------------------------------
------------------------------------------------------------
ttacctgaagctagatattgtgcatataactgtggacaatacctttcagtggtttgctgg
agacaaaaatgagctgaatgcagttcacgtggaaactatgaaaataat------------
------------------------------------------------------------
------------------------------------------------------------
-------------------ggtcatggatatcaaccttaatgttggttctggagctgaaa
taggtgaaagcataattcaagatgtgaagggggtttctgtaaccattaaccgatctctgc
gagacttgttacatcagataccgagcattgaggtttctattg------------------
-----------------------------------------------------agataga
cgaactaagagcagccctctcaaatagggaataccagatcttgacagagtgtgcacagtc
taatatttctgagcttccacatgctgtgccaccattgagtggtgatgttgtgacatcttc
aagaaacttacatgaaactcttacttctgaggatactaatgctgctcagacagagaaaac
tgatacttggatttcaatgaaggtttctgttgtcatcaatctggtggagttgtgtttgta
tgctgggacagcaagagatacaccgttggctgctgtac----------------------
------------------------------------------------------------
------------------------------------------------------------
-------------ag---------------------------------------------
------------------------------------------------------------
------------------------------------------------------------
------------------------------------------------------------
------------------------------------------------------------
------------------------------------------------------------
--atctctggtggctggcttctctacaaatccaatacacacgatgagggtttccttactg
caacattgaagggattcagtgttattgacaaccgtgaaggaactgaaaaagagttcagac
tggctgtaggaagacctgcagatttagattttggagattcacattctgtgactgataaaa
atcagggtttaactcagtcacatgtaaccacggggagtgatattggaccctttccttcga
tgctcactcttgatgcgcaatttggtcagttgtcaacttttgtttccgtttctattcaaa
ggccacagttgcttgtagctttggattttctactggccgtagtagagttttttgtcccta
ctataggcagtgtgctatcaagtgaagaagataaaaaccttaatatggtcgacgcaattg
tcatggataagtctatctacaagcaacaaactgctgaagcgtttctttctcctcttggtc
ctttgatcgctgaagatgaaaaatttgataactttgtttatgatggtaatggtggaactt
tatacctgaaagatagaaatggaggcatcctctcttcacctagtatagagcctattatat
atgtaggaagtgggaaaaggttgcaattcaggaatgtagtcttta---------------
------------------------------------------------------------
------------------------agaatggccaagttttggattcatgtatctctttgg
gagcatgcagcagctattctgtttctagagaggatggggttgagttggaagtatatcata
aagccccacaacaagactctgagaggaaggaagatccggtttctcaatctcccagcacca
caacagagaggtccacggaaatgatcattgagttt-------------------------
------------------------------------------------------------
---------caggctatcggcccagaacttaccttctacaacacatcaaaagacgtagtt
aaaactccattactctccaacaaacttttgcatgctcagttggatgcttatgg-------
------------------------------------------------------------
------------------------------------------------------------
cagggttgtcataaagaatgatgaaattaaaatgagtgctcatacgttgggtctaaccat
ggaaagtaatggagtgaaaattctggaacctttcgacacctttgttaagtattcaagtgt
ttctgggaagactaacatacgtctttcagtttcaaacatatttatgaacttttcattcag
catcttgagattgttcatagccgttgaagaagacattttatcatttctaaggatgacatc
cagaaaaatgactgtcgtctgctcagagtttgataaaattgggaccataagaa-------
------------------------------------------------------------
-------------atccctgtacagatcaaatatatgcattctggagaccccatccaccc
cctggttttgcgagtctcggcgactatttgacaccatt----------------------
------------------------------------------------------ggacaa
gccaccaactaaaggggttcttgtggtcaacaccaatttgatgagagttaagaggccttt
atcattcaaactgatatggtcacctttagcttccgggggattaggtggttcttcgatgga
tgacaaagatgaaagagatagttcatgttccatttggttccctgaagcaccaaagggtta
tgtggcattaagctgtgtggtatcaagtggaagtacaccgccttcattggcctctacctt
ctgcatcctagcttcttctgtttccccttgttctctcagagattgtgtagctatcagctc
cacagatat---------------------------------------------------
------------------------------------------------------------
------------------------------------------------------------
------------------------------------------------------------
------------------------------------------------------------
------------------------------------------------------------
--------------------------------------atctcaatcaagtttagctttt
tggcgcgtggataattctgttggcagtttcttacctgcggatccctctacgctcaactta
ttaggaagaccctatgagctacgccacatattatttggatccactgcagtcttgccaaaa
gaatccagctacgtggatgatcgtactactcctgatgatattattcagcccacacggcca
cagccactgaattctgttaactctggtcatcgatttgaagctgttgccacctttgagttg
atatggtggaataggggctcaggctcgcagaaaaaagtttcaatatggcgaccaatcgtt
tctgaagggatggcttattttggagatattgctgttagtg--------------------
------------------------------------------------------------
---------ggtatgaacctccaaactcttgtgtggttcttcatgatactagcgatcaag
agatcctcaaagccgctgttgatttccaacttgttggacgtgtcaagaaacacaggggag
tagaaagtatatctttctggatgcctcaggctccaccgggttttgtttctttgggttgtg
ttgcatgtaaaggctcaccgaaaccatatgatttcaccaaattaagatgcgctcgtagcg
atatggtagctggtgatcattttgcggatgaaagtttgtgggatacctctgatgtctggc
agagggtagaaccatttagtatatggagcatagggaatgagttgaagacctttattgtcc
gtagtggtttgaaaaaaccaccaaggagatttgctttaaagctagcagaccagggtttgc
ctgggggaactgataacatggtcattcatgcagaaattgggactttttctgctgcgctat
ttgatgactatgggggact-----------------------------------------
--------------------------------gatggttccattggttaacgtatctttg
aacaatataagttttggattacttggcaaaaccgactacacaaattcaaccatcaacttc
tccttagcggccaggtcatataatgataagtatgaagcatgggagcctctcattgagcct
gcagacggattctta---------------------------------------------
------------------------------------------------------------
------------------------------------------------------------
-aggtaccagttcaaccctagatcctttggtgcggtttctcagttgcgcttgacatctac
aaaggacttgaacgtgaacatctcagtttcgaatgctaatacaattatccaagcgtattc
tagttggaacagccttagcaatgtccatggataccataaagagaga--------------
------------------------------------------------------------
-------------------------------------------------------ggagc
acttcctctagttgacaatggaaaatctgtcattgaggtgcatcagaagaaaaactattt
cataattccacaaaacaaacttgggcaagatatatatattagagccaccgaaatcaaagg
atttaaggatattgtaaagatgccatctggggacgtcagacctgtaaaagttcccgtctt
gaccaatatgttggattctcacctcagaggagaactatgcagaaatcctagaatcatggt
tacagttattgtgatggatgcac-------------------------------------
------------------------------------------------------------
------------------------------------------------------------
------------------------------------------------------------
------------------------------------------------------------
---------------agcttccaagaacttgtggattgtcttcgcatcaatacacaggag
tcatacgcctgtctcccaatcagacctcccctgttgaatcagagcttcgtcagcaaagtg
cacgtacttgtggaagtgtttcaaatatgttgtcctctgagctagaagtggtcgactgga
atgaaatattttttttcagaatcgactccct-----------------------------
------------------------------------------------------------
------------------------------------------------------------
------------------------------------------------------------
------------------------------------------------------------
------------------------------------------------------------
------------------------------------------------------------
--ggatgactttgtcttggaattaatagtgacagacgtcggaaa----------------
------------------------------------------------------------
-------------------------------aggtgcccctgttgggagtttttcagctc
ctctaaaacagatagcacaatatatgaaggacaacgtataccagcacaattatgctaatg
accttgtctggttagacttatctacaactgaaaccat-----------------------
------------------------------------------------------------
------------------------------------------------------------
---------------------------gagcattaaccaaggggatcaaagaaagaactg
cggaaaaataagatgtgctgtactgttgccagctaagtcgaaagtggaccaaagcaaatc
cttcagagaaaaaaaatctggatttcttcaagtaagtcctagcattgagggtccttggac
gacagttaggctgaattatgctgctcctgctgcttgctggaggttgggaaatgatgtggt
tgcaagtgaagttagtatgcaggatggaaacagatacgtaaatgtcaggtctctagtttc
ggtggagaacaatactgactttctacttgacctctgcctgcagtctaaagtaaattcaat
tccagatattccaattgggttactgaaacctggtgatacgttaccggttcccttatcagg
attgacacagtcggcatcttatgttctgaaactgaagtgtgtatttcctgatgggtcgga
tgagtattcttggagttctgtggtttcgaggcctgggggggcagaggtttcttgtgaatc
agagcctgaaatatgtatatcggctctaactgaatccgagcacttgctattttgtactca
gataaacagtacttcttccggagataatcaaaagttgtggttctgtttgaagacccaagc
aacagaaattgcaaaggatatacgttcggaccctattcaagactggacccttgtggtcaa
atcaccgttttctatagcaaattgtcttccatttggagctgagtactcagtgttagaggc
gcaagctagtggtcattttatttgtcgctgtagaggtgtctttatttctggggaaactgt
caaggtgtatagtgttgatataagaaaccctttatacttttctttgcttccacaaagagg
atggctaccaatgcat--------------------------------------------
------------------------------------------------------------
------gaagctgtccttatatctcaccccaatggtgtccctgcgaagacaattggacta
agaagttctgccactgga------------------------------------------
----------------------------------------------aggattgctcaagt
aatactggagcaaaactatgatgaacagcagatagttttgtcgaagatcatcagagttta
tgctccgttctggttttcgattgcgaggtgtccctcacttacactcagacttttagatct
gtcagggaagaagcaaacaagaaaagttggtcttccctttcgaagtaaaaagaatgatga
agtagtcctagatgaggtaaccgaagaagaaatatatgaaggtcatacaattgcttctac
tttgaatttcaaacttctgggcctgtcagtgtctatatctcagtttggcaatcagcaaca
tggtcctgtcaaagatctttctgctctgggtgacat------------------------
------------------------------------------------------------
ggatggatctttggatgtggatgcgtatgatcccgatggaaattgcatgcggctattttt
atctacaaaaccttgtgcttaccagtcggttcctacaaag--------------------
-------------------------------------------atcatatctgttcgacc
at-catgactttcaccaacaggatcggtgaagacatatatattaaactgaacagtgcaga
tgaaccaaaagtactccatgcttatgattcaagggtctcctttgttttccagccaagtgg
gagagatgaactc-----------------------------------------------
------------------------------------------------------------
------------------------------------------------------------
------------------------------------------------------------
------------------------------------------------------------
------------------------------------------------------------
--caggtccggttaagagaaacagagtggtcatttcccgttcaagttacccgagaggaca
caattgttcttgtattaaagagtaaaaatggtgcacggagatatgtgaaagcagagatac
ggggatttgaagagggatcacgttttatagttgtatttcgactaggaccaagcaacggtc
ctatg-------------------------------------------------------
--------------------------------agggttgaaaatagatcaactgtcaaaa
gcatcagtgttcggcaatctggttttggtgaagattcgtgggttttgttggaacctctta
caacagaaaattttgcatgggaagatccttatggtcaaaagttcttggatgctaaggttg
aaagtgatcaccgctctggggtattcaaagtagacatggaaaaaggtgctgtggattctg
aattgtgtagggagttagaagtgaactttgatgttcaagaaattggtgacatcaagattg
ctagattcaccgatgatgacagtacttcacagagttctaacgaaatcatatctttgacat
cgattggaaatcatggatattctactcctcagacacctacagaacacaagaccaccactc
tggaggtcataattgaaatgggactagtggggatctctcttgtagatcacatgcctaaag
agttatcatatttttaccttgaaagagtatttgtatcttactccactgggtatgatgagg
gaagaactag--------------------------------------------------
--------------------------------------------------caggttcaaa
atcattctgggtcgtttacagattgataaccagctacctctaactttaatgccagtacta
ttggcaccagataacactggagatagtcgtcaaccagtgcttaagatgacaattacaatg
tgtaacgaagaaactgatggcattcaagtgtatccatatgtgtatgtacg----------
------------------------------------------------------------
------------------------ggtaacagataatacctggcgactaaacattcacga
gcctatcatttgggcttcagctgacttctacaataagcttcagatggaccgtctccccaa
aagttctagtgtcgcgcaagttgatcctgagatacatataaa------------------
------------------------------------------------------------
--------------------------------------------cctcatagatgtttcg
gaggtaaggctaaaggtctcactagaaacagcgccagctcagaggcctcatggaattctt
ggtgtttggagccccattttgtccgctgttggaaatgctttcaaaattc-----------
------------------------------------------------------------
------------------------------------------------------------
------------------------------------------------------------
------------------------------------------------------------
------------------------------------------------------------
------------------------------------------------------------
-----------------------------------------aggttcatctaaggagagt
aatgcacagagatcggtttatacggaaaagttcaatacttccagccatcgggaatcgcat
atggagagatctgatccacaatcccttacatttgattttctcagtagatgttttgggtat
gactagctcaacattggcctctcttagcaaagggtttgccgagctttcaactgatggtca
attcatgcaactacgggctaaa--------------------------------------
------------------------------------caggtttggtcgaggcggatcacc
ggtgtaggtgatgcaattgttcaaggaacagaagccctggcacaaggtgttgcctttggg
gtttcaggagttgttacaaagcctgtagagagcgcccgagaaaatggtattctagggttt
gcccatggggtaggacgggcgttcctaggatttattgtacaaccagtgagtggtgcatta
gattttttctcattgactgttgatggaattggagcaagttgtagcagatgtttggaggtt
ttgagcaacaggaccgccttggaaagaattagaaatcctcgtgctgttcatgctgatggt
atactcagggaatatgatgagaaggaagctataggc------------------------
------------------------------------------------------------
------------------------------------------------------------
------------------------------------------------------------
----------------------------------------------cagatgctccttca
tctagcagaagcaagtcggcactttggctgtacagaaatattcagggaaccctcaaaatt
tgctttgtctgattgctatgaagagcatttccttgttccatacaaacgcattgtcatggt
gaccaacaagagagtcgtgttattac----------------------------------
--------------------------------------------------------agtg
ctctgatctggataagatggataagaaacccagcaagatcatgtgggatgtgccttggga
ggaacttatggcgttggaattggcaaaggcaggtagccaaaggccctcgcatctcatact
gcatctgaagagttttcggaagtcagagagttttgctcaggttataaaatgcagcgtgcc
agaagacttaaatggactagaacctcaagctgtccgaatctgttcagtagtgcgcaaaat
gtggaaagcatatcagtctaacatgaaaaatcttgtgctca-------------------
------------------------------------------------------------
------------------------------------------------------------
------------------------------------------------------------
-------------------------------------------------------aggtt
ccttcaagccagagacatgtgtattttgcttggaatgaggctgatggaagagactcaaaa
acatacaaaaacaaagctattattaaatcgagagaactttcttcttcaagctctgtctca
gatgataaaaagcttgtcaaacatagtatcaacttctcaaaaatctggagtagtgagcga
gaatccaaaggtcgatgttctttgtgtaaaaag---------------------------
------------------------------------------------------------
------------------------------------------------------------
------------------------------------------------------------
------------------------------------------------------------
----------------------------------caggattctgaagatggaggagtttg
cactatctggagacccagttgtccagcgg-------------------------------
------------------------------------------------------------
--------------------------------------------------gattcgtgtc
agtgggtgatgtagctcacgttggtagccatcccccaaatgttgctgctgtctacaataa
caccaatggagtgtttgcacttcctgtgggttatgacctt--------------------
------------------------------------------------------------
------------------------------------------------------------
--------------------------------------gtgtggaggaattgcttagatg
attacataagtcctgtatcgatctggcatccacgggctcctgagggattcgtctctcctg
gatgtgttgcagtggctggtttcatcgagccagagctcaacacagtgtattgcatgccaa
cgtctttggccgagcagactgagtttgaagaacagaaggtttggtctgcacctgactcgt
acccatgggcttgtcaaatttaccaagttcgaagtgatgcactccactttatggctctgc
gacagaccaaagaggactctgattggaaagcaattagagttcgagatgattacaggtcca
tagaatctgaatcgggaaagaatttgcgtttagaatgaaacttttcacttcttttttttt
gggcttttgggaaactattacttcatgcaacgaagtagacttgcaaacaaagagagtgtt
tttttgttggttttttgtttggcgtgaaaagagagcttttatgttgatattttttgtaca
tttgtggataaaattacttgtgctttctaggaaggatgtatctgtacaagttattattat
tacagaaatttgtcttagtcttaataataataagattgttagaag---------------
------------------------------------------------------------
-----------------------------------------------------
>At4g17140_isoformB_Zhang_et_al_2020
------------------------------------------------------------
----atgactatttcacatttccaaccgcctcttgcgtgctcttgaggaaacgatcctca
tgcctctccttcgattccgtttctagtccgatcgaaatcgaactctttgagaatttcatt
ctcttctcacgattattgattttacatttgttttttcccttttacggtgagaattttgat
ttgcagagttcaaagatgttggaagatcaggtagcttacttgttacaaaggtacttgggg
aactatgtgaggggattgaataaggaagctcttaagatcagtgtttggca----------
------------------------------------------------------------
------------------------------------------------------------
------------------------------------------------------------
------------------------------------------------------------
------------------------------------------------------------
------------------------------------------------------------
------------------------------------------------------------
------------------------------------------------------------
---------------------------------------------------aggagatgt
agagctgaaaaatatgcaactaaaaccagaagcacttaatgctttgaaattacctgtgag
ggttaaagctggatttcttggatcagtcaaactca-------------------------
------------------------------------------------------------
------------------------------------------------------------
------------------------------------------------------------
------------------------------------------------------------
-----------aggtaccatggaccagacttggacaggaacctgtagtggtttatctcga
ccgaatttttgtattagccgaacctgcaactgatgttgaaggacttagtgaggattctat
ccaggaagcaaaaagaaatctaatacg---------------------------------
--------------------------------------------------ggaaatggaa
actaaattagttgaaagagctcgtcgactacagacagaaat-------------------
------------------------------------------------------------
----------gaacaaatcatggatgggatcagtgatcaacactatcgttggaaacttga
agctgtcaatttcaaatattcacataagatatgaggatctagag----------------
------------------------------------------------------------
--agcaatcccggccacccgttctcagctggtgttactctagagaaactctcagctgtaa
ccattgatgagagtggaaaggaaacttttattactggcgggactctggactccatccaaa
------------------------------------------------------------
------------------------------------------------------------
------------------------------------------------------------
------------------------------------------------------------
------------------------------------------------------------
------------------------------------------------------------
------------------------agtctgttgaacttgatcggcttgcattctatcttg
attctgacatgtctccgtggcatattgacaaaccatgggaggttttaactccttttgagt
gggatc------------------------------------------------------
----------------------------------------agatttttagatatggaaca
aaggatggtaagccagctgactgcctcacgagaaagcatttctatattctgcaacctgtc
tcagggaatgcgaagtactctaagtcccaagcaaatgaatcttcaaatgctgttcaacct
ttgcagaaggcatatgtaaacttagacgatgtgacactttgtttatcaa-----------
------------------------------------------------------------
--------------agggaggatacagggatgtcatgaaacttgctgataattttgctgc
atttaatcagcgtttgaaatatgcacattaccgtccatctgttccagttaaaatcgacgc
aaaatcttggtggaaatatgcttacagagttgtttcagaacaaattaagatagca-----
------------------------------------------------------------
------------------------------------------------------------
-------------------agcgggagaatgtcatgggagcacgttttaaagtacactag
tctacgcaagagatacatcacacagtatgcttcgttgctgaaatctgatatcagtaggat
agttgttgatgatgatgaagaaattgaggcccttgatcgggaacttgataccgatgtcat
tttgcaatgg--------------------------------------------------
------------------------------------------------------------
------------------------------------------------------------
------------------------------------------------------------
----------------------------------aggatgttggcgcacaagtttgttga
gaggtcggtacaggcagaaaattactcgaagaagcaacaggctaaaagttcatggtggcc
gtttggag----------------------------------------------------
--------------------------------ggaagagtgaagtgtctggaggtgaagg
agaatctattcaattcacagatgaagattgggaacggttaaataaagtcatagggtacaa
agaaggtgatgagcaatcaattatcaacaatgcaaaacctgatgctctccatactttctt
ggaggtacagatgaagcgtagtgcttcaaaactttatgatggggagaaggaatgccttgc
tgagttatcatgtgaaggtcttaattgctccgttaagcttttcccagaaacgaagatagc
tgacattaaattagggagatatcgcttgtcatcaccaagtggtctgcttgctg-------
------------------------------------------------------------
---------------------agagtgcacctgcctctcactctgtacttgctgtcttct
gctataagccctttgatgctaaagttgactggagtcttgttgcaaaagcttctccatgtt
atatgactgtac------------------------------------------------
-------------------------------tatctaaaggattccattgatggaattgt
caacttcttcgaaagcagtactgctgtgagccagacaatagctttggagactgcagctgc
tgta--------------------------------------------------------
------------------------------------------------------------
------------------------------------------------------------
------------------------------------------------------------
------------------------------------------------------------
------------------------------------------------------------
------------------------------------------------------------
-----cagtcaactattgatgaagtcagacgcactgctcaagaaggaatgaatagagcat
tgaaagatcattca----------------------------------------------
-----------------------------------aggtttctgctcgacttagatattg
cagcacccaaaatcacaattccaacagaatttcgtcctgataatcatcgttctacaaagc
ttcttctagacctgggtaatttggtcatccgttcc-------------------------
------------------------------------------------------------
----caggacgactataagcatgaactgacagaggaaatggatatgtatctgcagtttga
tttagttttgagtgatgtgtccgctttacttgttgatggtgattattcctggaaacaatt
atcctcaaaaagagcttctagttctggtagggaaagcagtgtaactttcttgccagttat
tgataagtgtggggtactcttaaaacttcaac----------------------------
------------------------------------------------------------
----------agattcgtcgaccaaacccagcgtacccatcaaccagacttgctgtgcgg
ctaccctcattaggctttcacttctcaccggctcggtaccataggttgatgcaagttgca
cagatatttcaaactaaggatgatgagagctctcagattctacgtccatgggaagaagct
gattttgaggggtggttgtctattcttagctgga--------------------------
------------------------------------------------------------
------------agggaagagaagcttcgtggcagcggcggtatttatgcttagttggtc
catttatctacgtgctcgaaagtcctggctcaaaatcttataagaagtatacc-------
------------------------------------------------------------
------------------------------------------------------------
------------------------------------------------------------
------------------------------------------------------------
------------------------------------------------------------
------------------------------------------------------------
------------------------------------------------------------
------------------------------------------------------------
------------------agcttacgcgggaagcatatatacaaagttcccgtagagctt
gctggaggagtagaacatgtcttgtccattcgtaatgcttcacggatcagtgaga-----
------------------------------------------------------------
------------------------------------------------------------
--------------------------------------------aggttatggaggatgt
aaatgcactcatattgatgtttgattctgaagactccagaaaaacatggcatagccgttt
gcagggcgctgtctatcgggcctc------------------------------------
------------------------------------------------------------
------------------------------------------------gggttctgctcc
catagccggtctttctgatacttcatctgacagtgaggagtcagaaacagaacagaaaga
tggtttcgatttgtctaacttggagagtgtatatgtaaccggtgtgcttgatgaactcaa
aatatgtttcagttatggtcatc-------------------------------------
------------------------------------aggatgatgcttctttcatggcgg
tgcttctcgccagagagagtaaattgttcgagtttagggccttaggtggga---------
------------------------------------------------------------
---------------aggttgaagtttcgatgagagggagtgatatgtttattgggactg
tactgaaatctctggaaatagaagatttggtgagccattctggtttaaacgagtcttgtt
atttggcaagatcttttattcagtcttcagaaatgcttccatcctttgaagatgctgaga
gcaggagccctgaacggcttgatcctacttctagtgaaggggaggaaaagttctatgaag
caccagaaatcttggttgattccattgactatacatctctcaggacccctagttttagtc
gcattgatggattgctccctgttgacaacaagaatatcactaagccaagcaatgagacaa
ctgagtcactggatagtttcgtgaaggctcaaatagtcatataccatcagacgtcacctc
aatataaaaacattgataacc---------------------------------------
------------------------------------------------------------
------aggtgatggtaactttagctactttatcatttttctgtcgaaggccaacaattc
ttgctattttggagtttgtaaatgctatcaatgttgaggatccaagctgtgaatcttttg
aggacaactctcctgtagctggagagcatacttctccaagaagagatggatttgaagatt
ctagggatgcagctgtcaagggtttgttagggaaggggaaatctagaatcattttcaact
tggaattgaacatggctcgggcgcagatattcctaatgaatgagaatggaactaagtttg
ctacattgtcacaagacaatctgctgacagatatt-------------------------
------------------------------------------------------------
-----------aaggtctttccgaactcgttcagtattaaggcaagtcttggaaatttac
gaatcagtgatgacagcctcccagacaaccatatgtacttttggatctgtgatatgcgag
accctggaggaacttcttttgttg------------------------------------
------------------------------------------------------------
--------------------agttggttttcacatcattcagtatcattgatgaagatta
tgaaggtttcgactactgcctatctgggcagttttctgaagtgcgcattgtttatctgaa
tcgctttattcaag----------------------------------------------
--------------------------aggttgctgaatactttatgggactggtgccaag
tgattcaaaaggggttgtcaagatgaaggatcaaattacggactcagagaagtggtttac
gactagcgaaattgaaggatctccggcacttaagttggatctatctcttaagaagcccat
aattgttatgcctcgtcacactgatagccctga---------------------------
------------------------------------------------------------
------------------------------------------------------------
ttacctgaagctagatattgtgcatataactgtggacaatacctttcagtggtttgctgg
agacaaaaatgagctgaatgcagttcacgtggaaactatgaaaataat------------
------------------------------------------------------------
------------------------------------------------------------
-------------------ggtcatggatatcaaccttaatgttggttctggagctgaaa
taggtgaaagcataattcaagatgtgaagggggtttctgtaaccattaaccgatctctgc
gagacttgttacatcagataccgagcattgaggtttctattgaggtatgttttatatcca
gtctgtaacttaatacttacttactcatgctttttcgaaatatctgctttttcagataga
cgaactaagagcagccctctcaaatagggaataccagatcttgacagagtgtgcacagtc
taatatttctgagcttccacatgctgtgccaccattgagtggtgatgttgtgacatcttc
aagaaacttacatgaaactcttacttctgaggatactaatgctgctcagacagagaaaac
tgatacttggatttcaatgaaggtttctgttgtcatcaatctggtggagttgtgtttgta
tgctgggacagcaagagatacaccgttggctgctgtac----------------------
------------------------------------------------------------
------------------------------------------------------------
-------------ag---------------------------------------------
------------------------------------------------------------
------------------------------------------------------------
------------------------------------------------------------
------------------------------------------------------------
------------------------------------------------------------
--atctctggtggctggcttctctacaaatccaatacacacgatgagggtttccttactg
caacattgaagggattcagtgttattgacaaccgtgaaggaactgaaaaagagttcagac
tggctgtaggaagacctgcagatttagattttggagattcacattctgtgactgataaaa
atcagggtttaactcagtcacatgtaaccacggggagtgatattggaccctttccttcga
tgctcactcttgatgcgcaatttggtcagttgtcaacttttgtttccgtttctattcaaa
ggccacagttgcttgtagctttggattttctactggccgtagtagagttttttgtcccta
ctataggcagtgtgctatcaagtgaagaagataaaaaccttaatatggtcgacgcaattg
tcatggataagtctatctacaagcaacaaactgctgaagcgtttctttctcctcttggtc
ctttgatcgctgaagatgaaaaatttgataactttgtttatgatggtaatggtggaactt
tatacctgaaagatagaaatggaggcatcctctcttcacctagtatagagcctattatat
atgtaggaagtgggaaaaggttgcaattcaggaatgtagtcttta---------------
------------------------------------------------------------
------------------------agaatggccaagttttggattcatgtatctctttgg
gagcatgcagcagctattctgtttctagagaggatggggttgagttggaagtatatcata
aagccccacaacaagactctgagaggaaggaagatccggtttctcaatctcccagcacca
caacagagaggtccacggaaatgatcattgagttt-------------------------
------------------------------------------------------------
---------caggctatcggcccagaacttaccttctacaacacatcaaaagacgtagtt
aaaactccattactctccaacaaacttttgcatgctcagttggatgcttatgg-------
------------------------------------------------------------
------------------------------------------------------------
cagggttgtcataaagaatgatgaaattaaaatgagtgctcatacgttgggtctaaccat
ggaaagtaatggagtgaaaattctggaacctttcgacacctttgttaagtattcaagtgt
ttctgggaagactaacatacgtctttcagtttcaaacatatttatgaacttttcattcag
catcttgagattgttcatagccgttgaagaagacattttatcatttctaaggatgacatc
cagaaaaatgactgtcgtctgctcagagtttgataaaattgggaccataagaa-------
------------------------------------------------------------
-------------atccctgtacagatcaaatatatgcattctggagaccccatccaccc
cctggttttgcgagtctcggcgactatttgacaccatt----------------------
------------------------------------------------------ggacaa
gccaccaactaaaggggttcttgtggtcaacaccaatttgatgagagttaagaggccttt
atcattcaaactgatatggtcacctttagcttccgggggattaggtggttcttcgatgga
tgacaaagatgaaagagatagttcatgttccatttggttccctgaagcaccaaagggtta
tgtggcattaagctgtgtggtatcaagtggaagtacaccgccttcattggcctctacctt
ctgcatcctagcttcttctgtttccccttgttctctcagagattgtgtagctatcagctc
cacagatat---------------------------------------------------
------------------------------------------------------------
------------------------------------------------------------
------------------------------------------------------------
------------------------------------------------------------
------------------------------------------------------------
--------------------------------------atctcaatcaagtttagctttt
tggcgcgtggataattctgttggcagtttcttacctgcggatccctctacgctcaactta
ttaggaagaccctatgagctacgccacatattatttggatccactgcagtcttgccaaaa
gaatccagctacgtggatgatcgtactactcctgatgatattattcagcccacacggcca
cagccactgaattctgttaactctggtcatcgatttgaagctgttgccacctttgagttg
atatggtggaataggggctcaggctcgcagaaaaaagtttcaatatggcgaccaatcgtt
tctgaagggatggcttattttggagatattgctgttagtg--------------------
------------------------------------------------------------
---------ggtatgaacctccaaactcttgtgtggttcttcatgatactagcgatcaag
agatcctcaaagccgctgttgatttccaacttgttggacgtgtcaagaaacacaggggag
tagaaagtatatctttctggatgcctcaggctccaccgggttttgtttctttgggttgtg
ttgcatgtaaaggctcaccgaaaccatatgatttcaccaaattaagatgcgctcgtagcg
atatggtagctggtgatcattttgcggatgaaagtttgtgggatacctctgatgtctggc
agagggtagaaccatttagtatatggagcatagggaatgagttgaagacctttattgtcc
gtagtggtttgaaaaaaccaccaaggagatttgctttaaagctagcagaccagggtttgc
ctgggggaactgataacatggtcattcatgcagaaattgggactttttctgctgcgctat
ttgatgactatgggggact-----------------------------------------
--------------------------------gatggttccattggttaacgtatctttg
aacaatataagttttggattacttggcaaaaccgactacacaaattcaaccatcaacttc
tccttagcggccaggtcatataatgataagtatgaagcatgggagcctctcattgagcct
gcagacggattctta---------------------------------------------
------------------------------------------------------------
------------------------------------------------------------
-aggtaccagttcaaccctagatcctttggtgcggtttctcagttgcgcttgacatctac
aaaggacttgaacgtgaacatctcagtttcgaatgctaatacaattatccaagcgtattc
tagttggaacagccttagcaatgtccatggataccataaagagaga--------------
------------------------------------------------------------
-------------------------------------------------------ggagc
acttcctctagttgacaatggaaaatctgtcattgaggtgcatcagaagaaaaactattt
cataattccacaaaacaaacttgggcaagatatatatattagagccaccgaaatcaaagg
atttaaggatattgtaaagatgccatctggggacgtcagacctgtaaaagttcccgtctt
gaccaatatgttggattctcacctcagaggagaactatgcagaaatcctagaatcatggt
tacagttattgtgatggatgcac-------------------------------------
------------------------------------------------------------
------------------------------------------------------------
------------------------------------------------------------
------------------------------------------------------------
---------------agcttccaagaacttgtggattgtcttcgcatcaatacacaggag
tcatacgcctgtctcccaatcagacctcccctgttgaatcagagcttcgtcagcaaagtg
cacgtacttgtggaagtgtttcaaatatgttgtcctctgagctagaagtggtcgactgga
atgaaatattttttttcagaatcgactccct-----------------------------
------------------------------------------------------------
------------------------------------------------------------
------------------------------------------------------------
------------------------------------------------------------
------------------------------------------------------------
------------------------------------------------------------
--ggatgactttgtcttggaattaatagtgacagacgtcggaaa----------------
------------------------------------------------------------
-------------------------------aggtgcccctgttgggagtttttcagctc
ctctaaaacagatagcacaatatatgaaggacaacgtataccagcacaattatgctaatg
accttgtctggttagacttatctacaactgaaaccat-----------------------
------------------------------------------------------------
------------------------------------------------------------
---------------------------gagcattaaccaaggggatcaaagaaagaactg
cggaaaaataagatgtgctgtactgttgccagctaagtcgaaagtggaccaaagcaaatc
cttcagagaaaaaaaatctggatttcttcaagtaagtcctagcattgagggtccttggac
gacagttaggctgaattatgctgctcctgctgcttgctggaggttgggaaatgatgtggt
tgcaagtgaagttagtatgcaggatggaaacagatacgtaaatgtcaggtctctagtttc
ggtggagaacaatactgactttctacttgacctctgcctgcagtctaaagtaaattcaat
tccagatattccaattgggttactgaaacctggtgatacgttaccggttcccttatcagg
attgacacagtcggcatcttatgttctgaaactgaagtgtgtatttcctgatgggtcgga
tgagtattcttggagttctgtggtttcgaggcctgggggggcagaggtttcttgtgaatc
agagcctgaaatatgtatatcggctctaactgaatccgagcacttgctattttgtactca
gataaacagtacttcttccggagataatcaaaagttgtggttctgtttgaagacccaagc
aacagaaattgcaaaggatatacgttcggaccctattcaagactggacccttgtggtcaa
atcaccgttttctatagcaaattgtcttccatttggagctgagtactcagtgttagaggc
gcaagctagtggtcattttatttgtcgctgtagaggtgtctttatttctggggaaactgt
caaggtgtatagtgttgatataagaaaccctttatacttttctttgcttccacaaagagg
atggctaccaatgcat--------------------------------------------
------------------------------------------------------------
------gaagctgtccttatatctcaccccaatggtgtccctgcgaagacaattggacta
agaagttctgccactgga------------------------------------------
----------------------------------------------aggattgctcaagt
aatactggagcaaaactatgatgaacagcagatagttttgtcgaagatcatcagagttta
tgctccgttctggttttcgattgcgaggtgtccctcacttacactcagacttttagatct
gtcagggaagaagcaaacaagaaaagttggtcttccctttcgaagtaaaaagaatgatga
agtagtcctagatgaggtaaccgaagaagaaatatatgaaggtcatacaattgcttctac
tttgaatttcaaacttctgggcctgtcagtgtctatatctcagtttggcaatcagcaaca
tggtcctgtcaaagatctttctgctctg--------------------------------
------------------------------------------------------------
ggatggatctttggatgtggatgcgtatgatcccgatggaaattgcatgcggctattttt
atctacaaaaccttgtgcttaccagtcggttcctacaaag--------------------
-------------------------------------------atcatatctgttcgacc
at-catgactttcaccaacaggatcggtgaagacatatatattaaactgaacagtgcaga
tgaaccaaaagtactccatgcttatgattcaagggtctcctttgttttccagccaagtgg
gagagatgaactc-----------------------------------------------
------------------------------------------------------------
------------------------------------------------------------
------------------------------------------------------------
------------------------------------------------------------
------------------------------------------------------------
--caggtccggttaagagaaacagagtggtcatttcccgttcaagttacccgagaggaca
caattgttcttgtattaaagagtaaaaatggtgcacggagatatgtgaaagcagagatac
ggggatttgaagagggatcacgttttatagttgtatttcgactaggaccaagcaacggtc
ctatg-------------------------------------------------------
--------------------------------agggttgaaaatagatcaactgtcaaaa
gcatcagtgttcggcaatctggttttggtgaagattcgtgggttttgttggaacctctta
caacagaaaattttgcatgggaagatccttatggtcaaaagttcttggatgctaaggttg
aaagtgatcaccgctctggggtattcaaagtagacatggaaaaaggtgctgtggattctg
aattgtgtagggagttagaagtgaactttgatgttcaagaaattggtgacatcaagattg
ctagattcaccgatgatgacagtacttcacagagttctaacgaaatcatatctttgacat
cgattggaaatcatggatattctactcctcagacacctacagaacacaagaccaccactc
tggaggtcataattgaaatgggactagtggggatctctcttgtagatcacatgcctaaag
agttatcatatttttaccttgaaagagtatttgtatcttactccactgggtatgatgagg
gaagaactag--------------------------------------------------
--------------------------------------------------caggttcaaa
atcattctgggtcgtttacagattgataaccagctacctctaactttaatgccagtacta
ttggcaccagataacactggagatagtcgtcaaccagtgcttaagatgacaattacaatg
tgtaacgaagaaactgatggcattcaagtgtatccatatgtgtatgtacg----------
------------------------------------------------------------
------------------------ggtaacagataatacctggcgactaaacattcacga
gcctatcatttgggcttcagctgacttctacaataagcttcagatggaccgtctccccaa
aagttctagtgtcgcgcaagttgatcctgagatacatataaagtattcttgtcttctata
gaatttttaccagatacgaaggccacattatttggccgttttggtatgcaagtctagcaa
ttttctaacttaagtgattggatgattttgtttgtgattttcagcctcatagatgtttcg
gaggtaaggctaaaggtctcactagaaacagcgccagctcagaggcctcatggaattctt
ggtgtttggagccccattttgtccgctgttggaaatgctttcaaaattc-----------
------------------------------------------------------------
------------------------------------------------------------
------------------------------------------------------------
------------------------------------------------------------
------------------------------------------------------------
------------------------------------------------------------
-----------------------------------------aggttcatctaaggagagt
aatgcacagagatcggtttatacggaaaagttcaatacttccagccatcgggaatcgcat
atggagagatctgatccacaatcccttacatttgattttctcagtagatgttttgggtat
gactagctcaacattggcctctcttagcaaagggtttgccgagctttcaactgatggtca
attcatgcaactacgggctaaa--------------------------------------
------------------------------------caggtttggtcgaggcggatcacc
ggtgtaggtgatgcaattgttcaaggaacagaagccctggcacaaggtgttgcctttggg
gtttcaggagttgttacaaagcctgtagagagcgcccgagaaaatggtattctagggttt
gcccatggggtaggacgggcgttcctaggatttattgtacaaccagtgagtggtgcatta
gattttttctcattgactgttgatggaattggagcaagttgtagcagatgtttggaggtt
ttgagcaacaggaccgccttggaaagaattagaaatcctcgtgctgttcatgctgatggt
atactcagggaatatgatgagaaggaagctataggc------------------------
------------------------------------------------------------
------------------------------------------------------------
------------------------------------------------------------
----------------------------------------------cagatgctccttca
tctagcagaagcaagtcggcactttggctgtacagaaatattcagggaaccctcaaaatt
tgctttgtctgattgctatgaagagcatttccttgttccatacaaacgcattgtcatggt
gaccaacaagagagtcgtgttattac----------------------------------
--------------------------------------------------------agtg
ctctgatctggataagatggataagaaacccagcaagatcatgtgggatgtgccttggga
ggaacttatggcgttggaattggcaaag--------------------------------
--------------------------------------------------gcagcgtgcc
agaagacttaaatggactagaacctcaagctgtccgaatctgttcagtagtgcgcaaaat
gtggaaagcatatcagtctaacatgaaaaatcttgtgctca-------------------
------------------------------------------------------------
------------------------------------------------------------
------------------------------------------------------------
-------------------------------------------------------aggtt
ccttcaagccagagacatgtgtattttgcttggaatgaggctgatggaagagactcaaaa
acatacaaaaacaaagctattattaaatcgagagaactttcttcttcaagctctgtctca
gatgataaaaagcttgtcaaacatagtatcaacttctcaaaaatctggagtagtgagcga
gaatccaaaggtcgatgttctttgtgtaaaaag---------------------------
------------------------------------------------------------
------------------------------------------------------------
------------------------------------------------------------
------------------------------------------------------------
----------------------------------caggattctgaagatggaggagtttg
cactatctggagacccagttgtccagcgg-------------------------------
------------------------------------------------------------
--------------------------------------------------gattcgtgtc
agtgggtgatgtagctcacgttggtagccatcccccaaatgttgctgctgtctacaataa
caccaatggagtgtttgcacttcctgtgggttatgacctt--------------------
------------------------------------------------------------
------------------------------------------------------------
--------------------------------------gtgtggaggaattgcttagatg
attacataagtcctgtatcgatctggcatccacgggctcctgagggattcgtctctcctg
gatgtgttgcagtggctggtttcatcgagccagagctcaacacagtgtattgcatgccaa
cgtctttggccgagcagactgagtttgaagaacagaaggtttggtctgcacctgactcgt
acccatgggcttgtcaaatttaccaagttcgaagtgatgcactccactttatggctctgc
gacagaccaaagaggactctgattggaaagcaattagagttcgagatgattacaggtcca
tagaatctgaatcgggaaagaatttgcgtttagaatgaaacttttcacttcttttttttt
gggcttttgggaaactattacttcatgcaacgaagtagacttgcaaacaaagagagtgtt
tttttgttggttttttgtttggcgtgaaaagagagcttttatgttgatattttttgtaca
tttgtggataaaattacttgtgctttctaggaaggatgtatctgtacaag----------
------------------------------------------------------------
------------------------------------------------------------
-----------------------------------------------------
>Insertion_1baseT_4:9619112_At4g17140
------------------------------------------------------------
---catgactatttcacatttccaaccgcctcttgcgtgctcttgaggaaacgatcctca
tgcctctccttcgattccgtttctagtccgatcgaaatcgaactctttgagaatttcatt
ctcttctcacgattattgattttacatttgttttttcccttttacggtgagaattttgat
ttgcagagttcaaagatgttggaagatcaggtagcttacttgttacaaaggtacttgggg
aactatgtgaggggattgaataaggaagctcttaagatcagtgtttggca----------
------------------------------------------------------------
------------------------------------------------------------
------------------------------------------------------------
------------------------------------------------------------
------------------------------------------------------------
------------------------------------------------------------
------------------------------------------------------------
------------------------------------------------------------
---------------------------------------------------aggagatgt
agagctgaaaaatatgcaactaaaaccagaagcacttaatgctttgaaattacctgtgag
ggttaaagctggatttcttggatcagtcaaactca-------------------------
------------------------------------------------------------
------------------------------------------------------------
------------------------------------------------------------
------------------------------------------------------------
-----------aggtaccatggaccagacttggacaggaacctgtagtggtttatctcga
ccgaatttttgtattagccgaacctgcaactgatgttgaaggacttagtgaggattctat
ccaggaagcaaaaagaaatctaatacg---------------------------------
--------------------------------------------------ggaaatggaa
actaaattagttgaaagagctcgtcgactacagacagaaat-------------------
------------------------------------------------------------
----------gaacaaatcatggatgggatcagtgatcaacactatcgttggaaacttga
agctgtcaatttcaaatattcacataagatatgaggatctagag----------------
------------------------------------------------------------
--agcaatcccggccacccgttctcagctggtgttactctagagaaactctcagctgtaa
ccattgatgagagtggaaaggaaacttttattactggcgggactctggactccatccaaa
------------------------------------------------------------
------------------------------------------------------------
------------------------------------------------------------
------------------------------------------------------------
------------------------------------------------------------
------------------------------------------------------------
------------------------agtctgttgaacttgatcggcttgcattctatcttg
attctgacatgtctccgtggcatattgacaaaccatgggaggttttaactccttttgagt
gggatc------------------------------------------------------
----------------------------------------agatttttagatatggaaca
aaggatggtaagccagctgactgcctcacgagaaagcatttctatattctgcaacctgtc
tcagggaatgcgaagtactctaagtcccaagcaaatgaatcttcaaatgctgttcaacct
ttgcagaaggcatatgtaaacttagacgatgtgacactttgtttatcaa-----------
------------------------------------------------------------
--------------agggaggatacagggatgtcatgaaacttgctgataattttgctgc
atttaatcagcgtttgaaatatgcacattaccgtccatctgttccagttaaaatcgacgc
aaaatcttggtggaaatatgcttacagagttgtttcagaacaaattaagatagca-----
------------------------------------------------------------
------------------------------------------------------------
-------------------agcgggagaatgtcatgggagcacgttttaaagtacactag
tctacgcaagagatacatcacacagtatgcttcgttgctgaaatctgatatcagtaggat
agttgttgatgatgatgaagaaattgaggcccttgatcgggaacttgataccgatgtcat
tttgcaatgg--------------------------------------------------
------------------------------------------------------------
------------------------------------------------------------
------------------------------------------------------------
----------------------------------aggatgttggcgcacaagtttgttga
gaggtcggtacaggcagaaaattactcgaagaagcaacaggctaaaagttcatggtggcc
gtttggag----------------------------------------------------
--------------------------------ggaagagtgaagtgtctggaggtgaagg
agaatctattcaattcacagatgaagattgggaacggttaaataaagtcatagggtacaa
agaaggtgatgagcaatcaattatcaacaatgcaaaacctgatgctctccatactttctt
ggaggtacagatgaagcgtagtgcttcaaaactttatgatggggagaaggaatgccttgc
tgagttatcatgtgaaggtcttaattgctccgttaagcttttcccagaaacgaagatagc
tgacattaaattagggagatatcgcttgtcatcaccaagtggtctgcttgctg-------
------------------------------------------------------------
---------------------agagtgcacctgcctctcactctgtacttgctgtcttct
gctataagccctttgatgctaaagttgactggagtcttgttgcaaaagcttctccatgtt
atatgact----------------------------------------------------
-------------------------------tatctaaaggattccattgatggaattgt
caacttcttcgaaagcagtactgctgtgagccagacaatagctttggagactgcagctgc
tgta--------------------------------------------------------
------------------------------------------------------------
------------------------------------------------------------
------------------------------------------------------------
------------------------------------------------------------
------------------------------------------------------------
------------------------------------------------------------
-----cagtcaactattgatgaagtcagacgcactgctcaagaaggaatgaatagagcat
tgaaagatcattca----------------------------------------------
-----------------------------------aggtttctgctcgacttagatattg
cagcacccaaaatcacaattccaacagaatttcgtcctgataatcatcgttctacaaagc
ttcttctagacctgggtaatttggtcatccgttcc-------------------------
------------------------------------------------------------
----caggacgactataagcatgaactgacagaggaaatggatatgtatctgcagtttga
tttagttttgagtgatgtgtccgctttacttgttgatggtgattattcctggaaacaatt
atcctcaaaaagagcttctagttctggtagggaaagcagtgtaactttcttgccagttat
tgataagtgtggggtactcttaaaacttcaac----------------------------
------------------------------------------------------------
----------agattcgtcgaccaaacccagcgtacccatcaaccagacttgctgtgcgg
ctaccctcattaggctttcacttctcaccggctcggtaccataggttgatgcaagttgca
cagatatttcaaactaaggatgatgagagctctcagattctacgtccatgggaagaagct
gattttgaggggtggttgtctattcttagctgga--------------------------
------------------------------------------------------------
------------agggaagagaagcttcgtggcagcggcggtatttatgcttagttggtc
catttatctacgtgctcgaaagtcctggctcaaaatcttataagaagtatacc-------
------------------------------------------------------------
------------------------------------------------------------
------------------------------------------------------------
------------------------------------------------------------
------------------------------------------------------------
------------------------------------------------------------
------------------------------------------------------------
------------------------------------------------------------
------------------agcttacgcgggaagcatatatacaaagttcccgtagagctt
gctggaggagtagaacatgtcttgtccattcgtaatgcttcacggatcagtgaga-----
------------------------------------------------------------
------------------------------------------------------------
--------------------------------------------aggttatggaggatgt
aaatgcactcatattgatgtttgattctgaagactccagaaaaacatggcatagccgttt
gcagggcgctgtctatcgggcctc------------------------------------
------------------------------------------------------------
------------------------------------------------gggttctgctcc
catagccggtctttctgatacttcatctgacagtgaggagtcagaaacagaacagaaaga
tggtttcgatttgtctaacttggagagtgtatatgtaaccggtgtgcttgatgaactcaa
aatatgtttcagttatggtcatc-------------------------------------
------------------------------------aggatgatgcttctttcatggcgg
tgcttctcgccagagagagtaaattgttcgagtttagggccttaggtggga---------
------------------------------------------------------------
---------------aggttgaagtttcgatgagagggagtgatatgtttattgggactg
tactgaaatctctggaaatagaagatttggtgagccattctggtttaaacgagtcttgtt
atttggcaagatcttttattcagtcttcagaaatgcttccatcctttgaagatgctgaga
gcaggagccctgaacggcttgatcctacttctagtgaaggggaggaaaagttctatgaag
caccagaaatcttggttgattccattgactatacatctctcaggacccctagttttagtc
gcattgatggattgctccctgttgacaacaagaatatcactaagccaagcaatgagacaa
ctgagtcactggatagtttcgtgaaggctcaaatagtcatataccatcagacgtcacctc
aatataaaaacattgataacc---------------------------------------
------------------------------------------------------------
------aggtgatggtaactttagctactttatcatttttctgtcgaaggccaacaattc
ttgctattttggagtttgtaaatgctatcaatgttgaggatccaagctgtgaatcttttg
aggacaactctcctgtagctggagagcatacttctccaagaagagatggatttgaagatt
ctagggatgcagctgtcaagggtttgttagggaaggggaaatctagaatcattttcaact
tggaattgaacatggctcgggcgcagatattcctaatgaatgagaatggaactaagtttg
ctacattgtcacaagacaatctgctgacagatatt-------------------------
------------------------------------------------------------
-----------aaggtctttccgaactcgttcagtattaaggcaagtcttggaaatttac
gaatcagtgatgacagcctcccagacaaccatatgtacttttggatctgtgatatgcgag
accctggaggaacttcttttgttg------------------------------------
------------------------------------------------------------
--------------------agttggttttcacatcattcagtatcattgatgaagatta
tgaaggtttcgactactgcctatctgggcagttttctgaagtgcgcattgtttatctgaa
tcgctttattcaag----------------------------------------------
--------------------------aggttgctgaatactttatgggactggtgccaag
tgattcaaaaggggttgtcaagatgaaggatcaaattacggactcagagaagtggtttac
gactagcgaaattgaaggatctccggcacttaagttggatctatctcttaagaagcccat
aattgttatgcctcgtcacactgatagccctga---------------------------
------------------------------------------------------------
------------------------------------------------------------
ttacctgaagctagatattgtgcatataactgtggacaatacctttcagtggtttgctgg
agacaaaaatgagctgaatgcagttcacgtggaaactatgaaaataat------------
------------------------------------------------------------
------------------------------------------------------------
-------------------ggtcatggatatcaaccttaatgttggttctggagctgaaa
taggtgaaagcataattcaagatgtgaagggggtttctgtaaccattaaccgatctctgc
gagacttgttacatcagataccgagcattgaggtttctattg------------------
-----------------------------------------------------agataga
cgaactaagagcagccctctcaaatagggaataccagatcttgacagagtgtgcacagtc
taatatttctgagcttccacatgctgtgccaccattgagtggtgatgttgtgacatcttc
aagaaacttacatgaaactcttacttctgaggatactaatgctgctcagacagagaaaac
tgatacttggatttcaatgaaggtttctgttgtcatcaatctggtggagttgtgtttgta
tgctgggacagcaagagatacaccgttggctgctgtac----------------------
------------------------------------------------------------
------------------------------------------------------------
-------------ag---------------------------------------------
------------------------------------------------------------
------------------------------------------------------------
------------------------------------------------------------
------------------------------------------------------------
------------------------------------------------------------
--atctctggtggctggcttctctacaaatccaatacacacgatgagggtttccttactg
caacattgaagggattcagtgttattgacaaccgtgaaggaactgaaaaagagttcagac
tggctgtaggaagacctgcagatttagattttggagattcacattctgtgactgataaaa
atcagggtttaactcagtcacatgtaaccacggggagtgatattggaccctttccttcga
tgctcactcttgatgcgcaatttggtcagttgtcaacttttgtttccgtttctattcaaa
ggccacagttgcttgtagctttggattttctactggccgtagtagagttttttgtcccta
ctataggcagtgtgctatcaagtgaagaagataaaaaccttaatatggtcgacgcaattg
tcatggataagtctatctacaagcaacaaactgctgaagcgtttctttctcctcttggtc
ctttgatcgctgaagatgaaaaatttgataactttgtttatgatggtaatggtggaactt
tatacctgaaagatagaaatggaggcatcctctcttcacctagtatagagcctattatat
atgtaggaagtgggaaaaggttgcaattcaggaatgtagtcttta---------------
------------------------------------------------------------
------------------------agaatggccaagttttggattcatgtatctctttgg
gagcatgcagcagctattctgtttctagagaggatggggttgagttggaagtatatcata
aagccccacaacaagactctgagaggaaggaagatccggtttctcaatctcccagcacca
caacagagaggtccacggaaatgatcattgagttt-------------------------
------------------------------------------------------------
---------caggctatcggcccagaacttaccttctacaacacatcaaaagacgtagtt
aaaactccattactctccaacaaacttttgcatgctcagttggatgcttatgg-------
------------------------------------------------------------
------------------------------------------------------------
cagggttgtcataaagaatgatgaaattaaaatgagtgctcatacgttgggtctaaccat
ggaaagtaatggagtgaaaattctggaacctttcgacacctttgttaagtattcaagtgt
ttctgggaagactaacatacgtctttcagtttcaaacatatttatgaacttttcattcag
catcttgagattgttcatagccgttgaagaagacattttatcatttctaaggatgacatc
cagaaaaatgactgtcgtctgctcagagtttgataaaattgggaccataagaa-------
------------------------------------------------------------
-------------atccctgtacagatcaaatatatgcattctggagaccccatccaccc
cctggttttgcgagtctcggcgactatttgacaccatt----------------------
------------------------------------------------------ggacaa
gccaccaactaaaggggttcttgtggtcaacaccaatttgatgagagttaagaggccttt
atcattcaaactgatatggtcacctttagcttccgggggattaggtggttcttcgatgga
tgacaaagatgaaagagatagttcatgttccatttggttccctgaagcaccaaagggtta
tgtggcattaagctgtgtggtatcaagtggaagtacaccgccttcattggcctctacctt
ctgcatcctagcttcttctgtttccccttgttctctcagagattgtgtagctatcagctc
cacagatat---------------------------------------------------
------------------------------------------------------------
------------------------------------------------------------
------------------------------------------------------------
------------------------------------------------------------
------------------------------------------------------------
--------------------------------------atctcaatcaagtttagctttt
tggcgcgtggataattctgttggcagtttcttacctgcggatccctctacgctcaactta
ttaggaagaccctatgagctacgccacatattatttggatccactgcagtcttgccaaaa
gaatccagctacgtggatgatcgtactactcctgatgatattattcagcccacacggcca
cagccactgaattctgttaactctggtcatcgatttgaagctgttgccacctttgagttg
atatggtggaataggggctcaggctcgcagaaaaaagtttcaatatggcgaccaatcgtt
tctgaagggatggcttattttggagatattgctgttagtg--------------------
------------------------------------------------------------
---------ggtatgaacctccaaactcttgtgtggttcttcatgatactagcgatcaag
agatcctcaaagccgctgttgatttccaacttgttggacgtgtcaagaaacacaggggag
tagaaagtatatctttctggatgcctcaggctccaccgggttttgtttctttgggttgtg
ttgcatgtaaaggctcaccgaaaccatatgatttcaccaaattaagatgcgctcgtagcg
atatggtagctggtgatcattttgcggatgaaagtttgtgggatacctctgatgtctggc
agagggtagaaccatttagtatatggagcatagggaatgagttgaagacctttattgtcc
gtagtggtttgaaaaaaccaccaaggagatttgctttaaagctagcagaccagggtttgc
ctgggggaactgataacatggtcattcatgcagaaattgggactttttctgctgcgctat
ttgatgactatgggggact-----------------------------------------
--------------------------------gatggttccattggttaacgtatctttg
aacaatataagttttggattacttggcaaaaccgactacacaaattcaaccatcaacttc
tccttagcggccaggtcatataatgataagtatgaagcatgggagcctctcattgagcct
gcagacggattctta---------------------------------------------
------------------------------------------------------------
------------------------------------------------------------
-aggtaccagttcaaccctagatcctttggtgcggtttctcagttgcgcttgacatctac
aaaggacttgaacgtgaacatctcagtttcgaatgctaatacaattatccaagcgtattc
tagttggaacagccttagcaatgtccatggataccataaagagaga--------------
------------------------------------------------------------
-------------------------------------------------------ggagc
acttcctctagttgacaatggaaaatctgtcattgaggtgcatcagaagaaaaactattt
cataattccacaaaacaaacttgggcaagatatatatattagagccaccgaaatcaaagg
atttaaggatattgtaaagatgccatctggggacgtcagacctgtaaaagttcccgtctt
gaccaatatgttggattctcacctcagaggagaactatgcagaaatcctagaatcatggt
tacagttattgtgatggatgcac-------------------------------------
------------------------------------------------------------
------------------------------------------------------------
------------------------------------------------------------
------------------------------------------------------------
---------------agcttccaagaacttgtggattgtcttcgcatcaatacacaggag
tcatacgcctgtctcccaatcagacctcccctgttgaatcagagcttcgtcagcaaagtg
cacgtacttgtggaagtgtttcaaatatgttgtcctctgagctagaagtggtcgactgga
atgaaatattttttttcagaatcgactccct-----------------------------
------------------------------------------------------------
------------------------------------------------------------
------------------------------------------------------------
------------------------------------------------------------
------------------------------------------------------------
------------------------------------------------------------
--ggatgactttgtcttggaattaatagtgacagacgtcggaaa----------------
------------------------------------------------------------
-------------------------------aggtgcccctgttgggagtttttcagctc
ctctaaaacagatagcacaatatatgaaggacaacgtataccagcacaattatgctaatg
accttgtctggttagacttatctacaactgaaaccat-----------------------
------------------------------------------------------------
------------------------------------------------------------
---------------------------gagcattaaccaaggggatcaaagaaagaactg
cggaaaaataagatgtgctgtactgttgccagctaagtcgaaagtggaccaaagcaaatc
cttcagagaaaaaaaatctggatttcttcaagtaagtcctagcattgagggtccttggac
gacagttaggctgaattatgctgctcctgctgcttgctggaggttgggaaatgatgtggt
tgcaagtgaagttagtatgcaggatggaaacagatacgtaaatgtcaggtctctagtttc
ggtggagaacaatactgactttctacttgacctctgcctgcagtctaaagtaaattcaat
tccagatattccaattgggttactgaaacctggtgatacgttaccggttcccttatcagg
attgacacagtcggcatcttatgttctgaaactgaagtgtgtatttcctgatgggtcgga
tgagtattcttggagttctgtggtttcgaggcctgggggggcagaggtttcttgtgaatc
agagcctgaaatatgtatatcggctctaactgaatccgagcacttgctattttgtactca
gataaacagtacttcttccggagataatcaaaagttgtggttctgtttgaagacccaagc
aacagaaattgcaaaggatatacgttcggaccctattcaagactggacccttgtggtcaa
atcaccgttttctatagcaaattgtcttccatttggagctgagtactcagtgttagaggc
gcaagctagtggtcattttatttgtcgctgtagaggtgtctttatttctggggaaactgt
caaggtgtatagtgttgatataagaaaccctttatacttttctttgcttccacaaagagg
atggctaccaatgcat--------------------------------------------
------------------------------------------------------------
------gaagctgtccttatatctcaccccaatggtgtccctgcgaagacaattggacta
agaagttctgccactgga------------------------------------------
----------------------------------------------aggattgctcaagt
aatactggagcaaaactatgatgaacagcagatagttttgtcgaagatcatcagagttta
tgctccgttctggttttcgattgcgaggtgtccctcacttacactcagacttttagatct
gtcagggaagaagcaaacaagaaaagttggtcttccctttcgaagtaaaaagaatgatga
agtagtcctagatgaggtaaccgaagaagaaatatatgaaggtcatacaattgcttctac
tttgaatttcaaacttctgggcctgtcagtgtctatatctcagtttggcaatcagcaaca
tggtcctgtcaaagatctttctgctctgggtgacat------------------------
------------------------------------------------------------
ggatggatctttggatgtggatgcgtatgatcccgatggaaattgcatgcggctattttt
atctacaaaaccttgtgcttaccagtcggttcctacaaag--------------------
-------------------------------------------atcatatctgttcgacc
atTcatgactttcaccaacaggatcggtgaagacatatatattaaactgaacagtgcaga
tgaaccaaaagtactccatgcttatgattcaagggtctcctttgttttccagccaagtgg
gagagatgaactc-----------------------------------------------
------------------------------------------------------------
------------------------------------------------------------
------------------------------------------------------------
------------------------------------------------------------
------------------------------------------------------------
--caggtccggttaagagaaacagagtggtcatttcccgttcaagttacccgagaggaca
caattgttcttgtattaaagagtaaaaatggtgcacggagatatgtgaaagcagagatac
ggggatttgaagagggatcacgttttatagttgtatttcgactaggaccaagcaacggtc
ctatg-------------------------------------------------------
--------------------------------agggttgaaaatagatcaactgtcaaaa
gcatcagtgttcggcaatctggttttggtgaagattcgtgggttttgttggaacctctta
caacagaaaattttgcatgggaagatccttatggtcaaaagttcttggatgctaaggttg
aaagtgatcaccgctctggggtattcaaagtagacatggaaaaaggtgctgtggattctg
aattgtgtagggagttagaagtgaactttgatgttcaagaaattggtgacatcaagattg
ctagattcaccgatgatgacagtacttcacagagttctaacgaaatcatatctttgacat
cgattggaaatcatggatattctactcctcagacacctacagaacacaagaccaccactc
tggaggtcataattgaaatgggactagtggggatctctcttgtagatcacatgcctaaag
agttatcatatttttaccttgaaagagtatttgtatcttactccactgggtatgatgagg
gaagaactag--------------------------------------------------
--------------------------------------------------caggttcaaa
atcattctgggtcgtttacagattgataaccagctacctctaactttaatgccagtacta
ttggcaccagataacactggagatagtcgtcaaccagtgcttaagatgacaattacaatg
tgtaacgaagaaactgatggcattcaagtgtatccatatgtgtatgtacg----------
------------------------------------------------------------
------------------------ggtaacagataatacctggcgactaaacattcacga
gcctatcatttgggcttcagctgacttctacaataagcttcagatggaccgtctccccaa
aagttctagtgtcgcgcaagttgatcctgagatacatataaa------------------
------------------------------------------------------------
--------------------------------------------cctcatagatgtttcg
gaggtaaggctaaaggtctcactagaaacagcgccagctcagaggcctcatggaattctt
ggtgtttggagccccattttgtccgctgttggaaatgctttcaaaattc-----------
------------------------------------------------------------
------------------------------------------------------------
------------------------------------------------------------
------------------------------------------------------------
------------------------------------------------------------
------------------------------------------------------------
-----------------------------------------aggttcatctaaggagagt
aatgcacagagatcggtttatacggaaaagttcaatacttccagccatcgggaatcgcat
atggagagatctgatccacaatcccttacatttgattttctcagtagatgttttgggtat
gactagctcaacattggcctctcttagcaaagggtttgccgagctttcaactgatggtca
attcatgcaactacgggctaaa--------------------------------------
------------------------------------caggtttggtcgaggcggatcacc
ggtgtaggtgatgcaattgttcaaggaacagaagccctggcacaaggtgttgcctttggg
gtttcaggagttgttacaaagcctgtagagagcgcccgagaaaatggtattctagggttt
gcccatggggtaggacgggcgttcctaggatttattgtacaaccagtgagtggtgcatta
gattttttctcattgactgttgatggaattggagcaagttgtagcagatgtttggaggtt
ttgagcaacaggaccgccttggaaagaattagaaatcctcgtgctgttcatgctgatggt
atactcagggaatatgatgagaaggaagctataggc------------------------
------------------------------------------------------------
------------------------------------------------------------
------------------------------------------------------------
----------------------------------------------cagatgctccttca
tctagcagaagcaagtcggcactttggctgtacagaaatattcagggaaccctcaaaatt
tgctttgtctgattgctatgaagagcatttccttgttccatacaaacgcattgtcatggt
gaccaacaagagagtcgtgttattac----------------------------------
--------------------------------------------------------agtg
ctctgatctggataagatggataagaaacccagcaagatcatgtgggatgtgccttggga
ggaacttatggcgttggaattggcaaaggcaggtagccaaaggccctcgcatctcatact
gcatctgaagagttttcggaagtcagagagttttgctcaggttataaaatgcagcgtgcc
agaagacttaaatggactagaacctcaagctgtccgaatctgttcagtagtgcgcaaaat
gtggaaagcatatcagtctaacatgaaaaatcttgtgctca-------------------
------------------------------------------------------------
------------------------------------------------------------
------------------------------------------------------------
-------------------------------------------------------aggtt
ccttcaagccagagacatgtgtattttgcttggaatgaggctgatggaagagactcaaaa
acatacaaaaacaaagctattattaaatcgagagaactttcttcttcaagctctgtctca
gatgataaaaagcttgtcaaacatagtatcaacttctcaaaaatctggagtagtgagcga
gaatccaaaggtcgatgttctttgtgtaaaaag---------------------------
------------------------------------------------------------
------------------------------------------------------------
------------------------------------------------------------
------------------------------------------------------------
----------------------------------caggattctgaagatggaggagtttg
cactatctggagacccagttgtccagcgg-------------------------------
------------------------------------------------------------
--------------------------------------------------gattcgtgtc
agtgggtgatgtagctcacgttggtagccatcccccaaatgttgctgctgtctacaataa
caccaatggagtgtttgcacttcctgtgggttatgacctt--------------------
------------------------------------------------------------
------------------------------------------------------------
--------------------------------------gtgtggaggaattgcttagatg
attacataagtcctgtatcgatctggcatccacgggctcctgagggattcgtctctcctg
gatgtgttgcagtggctggtttcatcgagccagagctcaacacagtgtattgcatgccaa
cgtctttggccgagcagactgagtttgaagaacagaaggtttggtctgcacctgactcgt
acccatgggcttgtcaaatttaccaagttcgaagtgatgcactccactttatggctctgc
gacagaccaaagaggactctgattggaaagcaattagagttcgagatgattacaggtcca
tagaatctgaatcgggaaagaatttgcgtttagaatgaaacttttcacttcttttttttt
gggcttttgggaaactattacttcatgcaacgaagtagacttgcaaacaaagagagtgtt
tttttgttggttttttgtttggcgtgaaaagagagcttttatgttgatattttttgtaca
tttgtggataaaattacttgtgctttctaggaaggatgtatctgtacaagttattattat
tacagaaatttgtcttagtcttaataataataagattgttagaag---------------
------------------------------------------------------------
-----------------------------------------------------
>IsoA_2485F
------------------------------------------------------------
------------------------------------------------------------
------------------------------------------------------------
------------------------------------------------------------
------------------------------------------------------------
------------------------------------------------------------
------------------------------------------------------------
------------------------------------------------------------
------------------------------------------------------------
------------------------------------------------------------
------------------------------------------------------------
------------------------------------------------------------
------------------------------------------------------------
------------------------------------------------------------
------------------------------------------------------------
------------------------------------------------------------
------------------------------------------------------------
------------------------------------------------------------
------------------------------------------------------------
------------------------------------------------------------
------------------------------------------------------------
------------------------------------------------------------
------------------------------------------------------------
------------------------------------------------------------
------------------------------------------------------------
------------------------------------------------------------
------------------------------------------------------------
------------------------------------------------------------
------------------------------------------------------------
------------------------------------------------------------
------------------------------------------------------------
------------------------------------------------------------
------------------------------------------------------------
------------------------------------------------------------
------------------------------------------------------------
------------------------------------------------------------
------------------------------------------------------------
------------------------------------------------------------
------------------------------------------------------------
------------------------------------------------------------
------------------------------------------------------------
------------------------------------------------------------
------------------------------------------------------------
------------------------------------------------------------
------------------------------------------------------------
------------------------------------------------------------
------------------------------------------------------------
------------------------------------------------------------
------------------------------------------------------------
------------------------------------------------------------
------------------------------------------------------------
------------------------------------------------------------
------------------------------------------------------------
------------------------------------------------------------
------------------------------------------------------------
------------------------------------------------------------
------------------------------------------------------------
------------------------------------------------------------
------------------------------------------------------------
------------------------------------------------------------
------------------------------------------------------------
------------------------------------------------------------
------------------------------------------------------------
------------------------------------------------------------
------------------------------------------------------------
------------------------------------------------------------
------------------------------------------------------------
------------------------------------------------------------
------------------------------------------------------------
------------------------------------------------------------
------------------------------------------------------------
------------------------------------------------------------
------------------------------------------------------------
------------------------------------------------------------
------------------------------------------------------------
------------------------------------------------------------
------------------------------------------------------------
------------------------------------------------------------
------------------------------------------------------------
------------------------------------------------------------
------------------------------------------------------------
------------------------------------------------------------
------------------------------------------------------------
------------------------------------------------------------
------------------------------------------------------------
------------------------------------------------------------
------------------------------------------------------------
------------------------------------------------------------
------------------------------------------------------------
------------------------------------------------------------
------------------------------------------------------------
------------------------------------------------------------
---------TTAGGCTTTCACTTCTCACC-------------------------------
------------------------------------------------------------
------------------------------------------------------------
------------------------------------------------------------
------------------------------------------------------------
------------------------------------------------------------
------------------------------------------------------------
------------------------------------------------------------
------------------------------------------------------------
------------------------------------------------------------
------------------------------------------------------------
------------------------------------------------------------
------------------------------------------------------------
------------------------------------------------------------
------------------------------------------------------------
------------------------------------------------------------
------------------------------------------------------------
------------------------------------------------------------
------------------------------------------------------------
------------------------------------------------------------
------------------------------------------------------------
------------------------------------------------------------
------------------------------------------------------------
------------------------------------------------------------
------------------------------------------------------------
------------------------------------------------------------
------------------------------------------------------------
------------------------------------------------------------
------------------------------------------------------------
------------------------------------------------------------
------------------------------------------------------------
------------------------------------------------------------
------------------------------------------------------------
------------------------------------------------------------
------------------------------------------------------------
------------------------------------------------------------
------------------------------------------------------------
------------------------------------------------------------
------------------------------------------------------------
------------------------------------------------------------
------------------------------------------------------------
------------------------------------------------------------
------------------------------------------------------------
------------------------------------------------------------
------------------------------------------------------------
------------------------------------------------------------
------------------------------------------------------------
------------------------------------------------------------
------------------------------------------------------------
------------------------------------------------------------
------------------------------------------------------------
------------------------------------------------------------
------------------------------------------------------------
------------------------------------------------------------
------------------------------------------------------------
------------------------------------------------------------
------------------------------------------------------------
------------------------------------------------------------
------------------------------------------------------------
------------------------------------------------------------
------------------------------------------------------------
------------------------------------------------------------
------------------------------------------------------------
------------------------------------------------------------
------------------------------------------------------------
------------------------------------------------------------
------------------------------------------------------------
------------------------------------------------------------
------------------------------------------------------------
------------------------------------------------------------
------------------------------------------------------------
------------------------------------------------------------
------------------------------------------------------------
------------------------------------------------------------
------------------------------------------------------------
------------------------------------------------------------
------------------------------------------------------------
------------------------------------------------------------
------------------------------------------------------------
------------------------------------------------------------
------------------------------------------------------------
------------------------------------------------------------
------------------------------------------------------------
------------------------------------------------------------
------------------------------------------------------------
------------------------------------------------------------
------------------------------------------------------------
------------------------------------------------------------
------------------------------------------------------------
------------------------------------------------------------
------------------------------------------------------------
------------------------------------------------------------
------------------------------------------------------------
------------------------------------------------------------
------------------------------------------------------------
------------------------------------------------------------
------------------------------------------------------------
------------------------------------------------------------
------------------------------------------------------------
------------------------------------------------------------
------------------------------------------------------------
------------------------------------------------------------
------------------------------------------------------------
------------------------------------------------------------
------------------------------------------------------------
------------------------------------------------------------
------------------------------------------------------------
------------------------------------------------------------
------------------------------------------------------------
------------------------------------------------------------
------------------------------------------------------------
------------------------------------------------------------
------------------------------------------------------------
------------------------------------------------------------
------------------------------------------------------------
------------------------------------------------------------
------------------------------------------------------------
------------------------------------------------------------
------------------------------------------------------------
------------------------------------------------------------
------------------------------------------------------------
------------------------------------------------------------
------------------------------------------------------------
------------------------------------------------------------
------------------------------------------------------------
------------------------------------------------------------
------------------------------------------------------------
------------------------------------------------------------
------------------------------------------------------------
------------------------------------------------------------
------------------------------------------------------------
------------------------------------------------------------
------------------------------------------------------------
------------------------------------------------------------
------------------------------------------------------------
------------------------------------------------------------
------------------------------------------------------------
------------------------------------------------------------
------------------------------------------------------------
------------------------------------------------------------
------------------------------------------------------------
------------------------------------------------------------
------------------------------------------------------------
------------------------------------------------------------
------------------------------------------------------------
------------------------------------------------------------
------------------------------------------------------------
------------------------------------------------------------
------------------------------------------------------------
------------------------------------------------------------
------------------------------------------------------------
------------------------------------------------------------
------------------------------------------------------------
------------------------------------------------------------
------------------------------------------------------------
------------------------------------------------------------
------------------------------------------------------------
------------------------------------------------------------
------------------------------------------------------------
------------------------------------------------------------
------------------------------------------------------------
------------------------------------------------------------
------------------------------------------------------------
------------------------------------------------------------
------------------------------------------------------------
------------------------------------------------------------
------------------------------------------------------------
------------------------------------------------------------
------------------------------------------------------------
------------------------------------------------------------
------------------------------------------------------------
------------------------------------------------------------
------------------------------------------------------------
------------------------------------------------------------
------------------------------------------------------------
------------------------------------------------------------
------------------------------------------------------------
------------------------------------------------------------
------------------------------------------------------------
------------------------------------------------------------
------------------------------------------------------------
------------------------------------------------------------
------------------------------------------------------------
------------------------------------------------------------
------------------------------------------------------------
------------------------------------------------------------
------------------------------------------------------------
------------------------------------------------------------
------------------------------------------------------------
------------------------------------------------------------
------------------------------------------------------------
------------------------------------------------------------
------------------------------------------------------------
------------------------------------------------------------
------------------------------------------------------------
------------------------------------------------------------
------------------------------------------------------------
------------------------------------------------------------
------------------------------------------------------------
------------------------------------------------------------
------------------------------------------------------------
------------------------------------------------------------
------------------------------------------------------------
------------------------------------------------------------
------------------------------------------------------------
------------------------------------------------------------
------------------------------------------------------------
------------------------------------------------------------
------------------------------------------------------------
------------------------------------------------------------
------------------------------------------------------------
------------------------------------------------------------
------------------------------------------------------------
------------------------------------------------------------
------------------------------------------------------------
------------------------------------------------------------
------------------------------------------------------------
------------------------------------------------------------
------------------------------------------------------------
------------------------------------------------------------
------------------------------------------------------------
------------------------------------------------------------
------------------------------------------------------------
------------------------------------------------------------
------------------------------------------------------------
------------------------------------------------------------
------------------------------------------------------------
------------------------------------------------------------
------------------------------------------------------------
------------------------------------------------------------
------------------------------------------------------------
------------------------------------------------------------
------------------------------------------------------------
------------------------------------------------------------
------------------------------------------------------------
------------------------------------------------------------
------------------------------------------------------------
------------------------------------------------------------
------------------------------------------------------------
------------------------------------------------------------
------------------------------------------------------------
------------------------------------------------------------
------------------------------------------------------------
------------------------------------------------------------
------------------------------------------------------------
------------------------------------------------------------
------------------------------------------------------------
------------------------------------------------------------
------------------------------------------------------------
------------------------------------------------------------
------------------------------------------------------------
------------------------------------------------------------
------------------------------------------------------------
------------------------------------------------------------
------------------------------------------------------------
------------------------------------------------------------
------------------------------------------------------------
------------------------------------------------------------
------------------------------------------------------------
------------------------------------------------------------
------------------------------------------------------------
------------------------------------------------------------
------------------------------------------------------------
------------------------------------------------------------
------------------------------------------------------------
------------------------------------------------------------
------------------------------------------------------------
------------------------------------------------------------
------------------------------------------------------------
------------------------------------------------------------
------------------------------------------------------------
------------------------------------------------------------
------------------------------------------------------------
------------------------------------------------------------
------------------------------------------------------------
------------------------------------------------------------
------------------------------------------------------------
------------------------------------------------------------
------------------------------------------------------------
------------------------------------------------------------
------------------------------------------------------------
------------------------------------------------------------
------------------------------------------------------------
------------------------------------------------------------
------------------------------------------------------------
------------------------------------------------------------
------------------------------------------------------------
------------------------------------------------------------
------------------------------------------------------------
------------------------------------------------------------
------------------------------------------------------------
------------------------------------------------------------
------------------------------------------------------------
------------------------------------------------------------
------------------------------------------------------------
------------------------------------------------------------
------------------------------------------------------------
------------------------------------------------------------
------------------------------------------------------------
------------------------------------------------------------
------------------------------------------------------------
-----------------------------------------------------
>C_IsoA_10136R
------------------------------------------------------------
------------------------------------------------------------
------------------------------------------------------------
------------------------------------------------------------
------------------------------------------------------------
------------------------------------------------------------
------------------------------------------------------------
------------------------------------------------------------
------------------------------------------------------------
------------------------------------------------------------
------------------------------------------------------------
------------------------------------------------------------
------------------------------------------------------------
------------------------------------------------------------
------------------------------------------------------------
------------------------------------------------------------
------------------------------------------------------------
------------------------------------------------------------
------------------------------------------------------------
------------------------------------------------------------
------------------------------------------------------------
------------------------------------------------------------
------------------------------------------------------------
------------------------------------------------------------
------------------------------------------------------------
------------------------------------------------------------
------------------------------------------------------------
------------------------------------------------------------
------------------------------------------------------------
------------------------------------------------------------
------------------------------------------------------------
------------------------------------------------------------
------------------------------------------------------------
------------------------------------------------------------
------------------------------------------------------------
------------------------------------------------------------
------------------------------------------------------------
------------------------------------------------------------
------------------------------------------------------------
------------------------------------------------------------
------------------------------------------------------------
------------------------------------------------------------
------------------------------------------------------------
------------------------------------------------------------
------------------------------------------------------------
------------------------------------------------------------
------------------------------------------------------------
------------------------------------------------------------
------------------------------------------------------------
------------------------------------------------------------
------------------------------------------------------------
------------------------------------------------------------
------------------------------------------------------------
------------------------------------------------------------
------------------------------------------------------------
------------------------------------------------------------
------------------------------------------------------------
------------------------------------------------------------
------------------------------------------------------------
------------------------------------------------------------
------------------------------------------------------------
------------------------------------------------------------
------------------------------------------------------------
------------------------------------------------------------
------------------------------------------------------------
------------------------------------------------------------
------------------------------------------------------------
------------------------------------------------------------
------------------------------------------------------------
------------------------------------------------------------
------------------------------------------------------------
------------------------------------------------------------
------------------------------------------------------------
------------------------------------------------------------
------------------------------------------------------------
------------------------------------------------------------
------------------------------------------------------------
------------------------------------------------------------
------------------------------------------------------------
------------------------------------------------------------
------------------------------------------------------------
------------------------------------------------------------
------------------------------------------------------------
------------------------------------------------------------
------------------------------------------------------------
------------------------------------------------------------
------------------------------------------------------------
------------------------------------------------------------
------------------------------------------------------------
------------------------------------------------------------
------------------------------------------------------------
------------------------------------------------------------
------------------------------------------------------------
------------------------------------------------------------
------------------------------------------------------------
------------------------------------------------------------
------------------------------------------------------------
------------------------------------------------------------
------------------------------------------------------------
------------------------------------------------------------
------------------------------------------------------------
------------------------------------------------------------
------------------------------------------------------------
------------------------------------------------------------
------------------------------------------------------------
------------------------------------------------------------
------------------------------------------------------------
------------------------------------------------------------
------------------------------------------------------------
------------------------------------------------------------
------------------------------------------------------------
------------------------------------------------------------
------------------------------------------------------------
------------------------------------------------------------
------------------------------------------------------------
------------------------------------------------------------
------------------------------------------------------------
------------------------------------------------------------
------------------------------------------------------------
------------------------------------------------------------
------------------------------------------------------------
------------------------------------------------------------
------------------------------------------------------------
------------------------------------------------------------
------------------------------------------------------------
------------------------------------------------------------
------------------------------------------------------------
------------------------------------------------------------
------------------------------------------------------------
------------------------------------------------------------
------------------------------------------------------------
------------------------------------------------------------
------------------------------------------------------------
------------------------------------------------------------
------------------------------------------------------------
------------------------------------------------------------
------------------------------------------------------------
------------------------------------------------------------
------------------------------------------------------------
------------------------------------------------------------
------------------------------------------------------------
------------------------------------------------------------
------------------------------------------------------------
------------------------------------------------------------
------------------------------------------------------------
------------------------------------------------------------
------------------------------------------------------------
------------------------------------------------------------
------------------------------------------------------------
------------------------------------------------------------
------------------------------------------------------------
------------------------------------------------------------
------------------------------------------------------------
------------------------------------------------------------
------------------------------------------------------------
------------------------------------------------------------
------------------------------------------------------------
------------------------------------------------------------
------------------------------------------------------------
------------------------------------------------------------
------------------------------------------------------------
------------------------------------------------------------
------------------------------------------------------------
------------------------------------------------------------
------------------------------------------------------------
------------------------------------------------------------
------------------------------------------------------------
------------------------------------------------------------
------------------------------------------------------------
------------------------------------------------------------
------------------------------------------------------------
------------------------------------------------------------
------------------------------------------------------------
------------------------------------------------------------
------------------------------------------------------------
------------------------------------------------------------
------------------------------------------------------------
------------------------------------------------------------
------------------------------------------------------------
------------------------------------------------------------
------------------------------------------------------------
------------------------------------------------------------
------------------------------------------------------------
------------------------------------------------------------
------------------------------------------------------------
------------------------------------------------------------
------------------------------------------------------------
------------------------------------------------------------
------------------------------------------------------------
------------------------------------------------------------
------------------------------------------------------------
------------------------------------------------------------
------------------------------------------------------------
------------------------------------------------------------
------------------------------------------------------------
------------------------------------------------------------
------------------------------------------------------------
------------------------------------------------------------
------------------------------------------------------------
------------------------------------------------------------
------------------------------------------------------------
------------------------------------------------------------
------------------------------------------------------------
------------------------------------------------------------
------------------------------------------------------------
------------------------------------------------------------
------------------------------------------------------------
------------------------------------------------------------
------------------------------------------------------------
------------------------------------------------------------
------------------------------------------------------------
------------------------------------------------------------
------------------------------------------------------------
------------------------------------------------------------
------------------------------------------------------------
------------------------------------------------------------
------------------------------------------------------------
------------------------------------------------------------
------------------------------------------------------------
------------------------------------------------------------
------------------------------------------------------------
------------------------------------------------------------
------------------------------------------------------------
------------------------------------------------------------
------------------------------------------------------------
------------------------------------------------------------
------------------------------------------------------------
------------------------------------------------------------
------------------------------------------------------------
------------------------------------------------------------
------------------------------------------------------------
------------------------------------------------------------
------------------------------------------------------------
------------------------------------------------------------
------------------------------------------------------------
------------------------------------------------------------
------------------------------------------------------------
------------------------------------------------------------
------------------------------------------------------------
------------------------------------------------------------
------------------------------------------------------------
------------------------------------------------------------
------------------------------------------------------------
------------------------------------------------------------
------------------------------------------------------------
------------------------------------------------------------
------------------------------------------------------------
------------------------------------------------------------
------------------------------------------------------------
------------------------------------------------------------
------------------------------------------------------------
------------------------------------------------------------
------------------------------------------------------------
------------------------------------------------------------
------------------------------------------------------------
------------------------------------------------------------
------------------------------------------------------------
------------------------------------------------------------
------------------------------------------------------------
------------------------------------------------------------
------------------------------------------------------------
------------------------------------------------------------
------------------------------------------------------------
------------------------------------------------------------
------------------------------------------------------------
------------------------------------------------------------
------------------------------------------------------------
------------------------------------------------------------
------------------------------------------------------------
------------------------------------------------------------
------------------------------------------------------------
------------------------------------------------------------
------------------------------------------------------------
------------------------------------------------------------
------------------------------------------------------------
------------------------------------------------------------
------------------------------------------------------------
------------------------------------------------------------
------------------------------------------------------------
------------------------------------------------------------
------------------------------------------------------------
------------------------------------------------------------
------------------------------------------------------------
------------------------------------------------------------
------------------------------------------------------------
------------------------------------------------------------
------------------------------------------------------------
------------------------------------------------------------
------------------------------------------------------------
------------------------------------------------------------
------------------------------------------------------------
------------------------------------------------------------
------------------------------------------------------------
------------------------------------------------------------
------------------------------------------------------------
------------------------------------------------------------
------------------------------------------------------------
------------------------------------------------------------
------------------------------------------------------------
------------------------------------------------------------
------------------------------------------------------------
------------------------------------------------------------
------------------------------------------------------------
------------------------------------------------------------
------------------------------------------------------------
------------------------------------------------------------
------------------------------------------------------------
------------------------------------------------------------
------------------------------------------------------------
------------------CTGGTTTTGGTGAAGATTCG----------------------
------------------------------------------------------------
------------------------------------------------------------
------------------------------------------------------------
------------------------------------------------------------
------------------------------------------------------------
------------------------------------------------------------
------------------------------------------------------------
------------------------------------------------------------
------------------------------------------------------------
------------------------------------------------------------
------------------------------------------------------------
------------------------------------------------------------
------------------------------------------------------------
------------------------------------------------------------
------------------------------------------------------------
------------------------------------------------------------
------------------------------------------------------------
------------------------------------------------------------
------------------------------------------------------------
------------------------------------------------------------
------------------------------------------------------------
------------------------------------------------------------
------------------------------------------------------------
------------------------------------------------------------
------------------------------------------------------------
------------------------------------------------------------
------------------------------------------------------------
------------------------------------------------------------
------------------------------------------------------------
------------------------------------------------------------
------------------------------------------------------------
------------------------------------------------------------
------------------------------------------------------------
------------------------------------------------------------
------------------------------------------------------------
------------------------------------------------------------
------------------------------------------------------------
------------------------------------------------------------
------------------------------------------------------------
------------------------------------------------------------
------------------------------------------------------------
------------------------------------------------------------
------------------------------------------------------------
------------------------------------------------------------
------------------------------------------------------------
------------------------------------------------------------
------------------------------------------------------------
------------------------------------------------------------
------------------------------------------------------------
------------------------------------------------------------
------------------------------------------------------------
------------------------------------------------------------
------------------------------------------------------------
------------------------------------------------------------
------------------------------------------------------------
------------------------------------------------------------
------------------------------------------------------------
------------------------------------------------------------
------------------------------------------------------------
------------------------------------------------------------
------------------------------------------------------------
------------------------------------------------------------
------------------------------------------------------------
------------------------------------------------------------
------------------------------------------------------------
------------------------------------------------------------
------------------------------------------------------------
------------------------------------------------------------
------------------------------------------------------------
------------------------------------------------------------
------------------------------------------------------------
------------------------------------------------------------
------------------------------------------------------------
------------------------------------------------------------
------------------------------------------------------------
------------------------------------------------------------
------------------------------------------------------------
------------------------------------------------------------
------------------------------------------------------------
------------------------------------------------------------
------------------------------------------------------------
------------------------------------------------------------
------------------------------------------------------------
-----------------------------------------------------
>FormA_TALONT000054017_TALONG000032834
------------------------------------------------------------
------------------------------------------------------------
------------------------------------------------------------
------------------------------------------------------------
------------------------------------------------------------
------------------------------------------------------------
------------------------------------------------------------
------------------------------------------------------------
------------------------------------------------------------
------------------------------------------------------------
------------------------------------------------------------
------------------------------------------------------------
------------------------------------------------------------
------------------------------------------------------------
------------------------------------------------------------
------------------------------------------------------------
------------------------------------------------------------
------------------------------------------------------------
------------------------------------------------------------
------------------------------------------------------------
------------------------------------------------------------
------------------------------------------------------------
------------------------------------------------------------
------------------------------------------------------------
------------------------------------------------------------
------------------------------------------------------------
------------------------------------------------------------
------------------------------------------------------------
------------------------------------------------------------
------------------------------------------------------------
------------------------------------------------------------
------------------------------------------------------------
------------------------------------------------------------
------------------------------------------------------------
------------------------------------------------------------
------------------------------------------------------------
------------------------------------------------------------
------------------------------------------------------------
------------------------------------------------------------
------------------------------------------------------------
------------------------------------------------------------
------------------------------------------------------------
------------------------------------------------------------
------------------------------------------------------------
------------------------------------------------------------
------------------------------------------------------------
------------------------------------------------------------
------------------------------------------------------------
------------------------------------------------------------
------------------------------------------------------------
------------------------------------------------------------
------------------------------------------------------------
------------------------------------------------------------
------------------------------------------------------------
------------------------------------------------------------
------------------------------------------------------------
------------------------------------------------------------
------------------------------------------------------------
------------------------------------------------------------
------------------------------------------------------------
------------------------------------------------------------
------------------------------------------------------------
------------------------------------------------------------
------------------------------------------------------------
------------------------------------------------------------
------------------------------------------------------------
------------------------------------------------------------
------------------------------------------------------------
------------------------------------------------------------
------------------------------------------------------------
------------------------------------------------------------
------------------------------------------------------------
------------------------------------------------------------
------------------------------------------------------------
------------------------------------------------------------
------------------------------------------------------------
------------------------------------------------------------
------------------------------------------------------------
------------------------------------------------------------
------------------------------------------------------------
------------------------------------------------------------
------------------------------------------------------------
------------------------------------------------------------
------------------------------------------------------------
------------------------------------------------------------
------------------------------------------------------------
------------------------------------------------------------
------------------------------------------------------------
------------------------------------------------------------
------------------------------------------------------------
------------------------------------------------------------
------------------------------------------------------------
-----------------------------GGCTCGGTACCATAGGTTGATGCAAGTTGCA
CAGATATTTCAAACTAAGGATGATGAGAGCTCTCAGATTCTACGTCCATGGGAAGAAGCT
GATTTTGAGGGGTGGTTGTCTATTCTTAGCTGGA--------------------------
------------------------------------------------------------
------------AGGGAAGAGAAGCTTCGTGGCAGCGGCGGTATTTATGCTTAGTTGGTC
CATTTATCTACGTGCTCGAAAGTCCTGGCTCAAAATCTTATAAGAAGTATACC-------
------------------------------------------------------------
------------------------------------------------------------
------------------------------------------------------------
------------------------------------------------------------
------------------------------------------------------------
------------------------------------------------------------
------------------------------------------------------------
------------------------------------------------------------
------------------AGCTTACGCGGGAAGCATATATACAAAGTTCCCGTAGAGCTT
GCTGGAGGAGTAGAACATGTCTTGTCCATTCGTAATGCTTCACGGATCAGTGAGA-----
------------------------------------------------------------
------------------------------------------------------------
--------------------------------------------AGGTTATGGAGGATGT
AAATGCACTCATATTGATGTTTGATTCTGAAGACTCCAGAAAAACATGGCATAGCCGTTT
GCAGGGCGCTGTCTATCGGGCCTC------------------------------------
------------------------------------------------------------
------------------------------------------------GGGTTCTGCTCC
CATAGCCGGTCTTTCTGATACTTCATCTGACAGTGAGGAGTCAGAAACAGAACAGAAAGA
TGGTTTCGATTTGTCTAACTTGGAGAGTGTATATGTAACCGGTGTGCTTGATGAACTCAA
AATATGTTTCAGTTATGGTCATC-------------------------------------
------------------------------------AGGATGATGCTTCTTTCATGGCGG
TGCTTCTCGCCAGAGAGAGTAAATTGTTCGAGTTTAGGGCCTTAGGTGGGA---------
------------------------------------------------------------
---------------AGGTTGAAGTTTCGATGAGAGGGAGTGATATGTTTATTGGGACTG
TACTGAAATCTCTGGAAATAGAAGATTTGGTGAGCCATTCTGGTTTAAACGAGTCTTGTT
ATTTGGCAAGATCTTTTATTCAGTCTTCAGAAATGCTTCCATCCTTTGAAGATGCTGAGA
GCAGGAGCCCTGAACGGCTTGATCCTACTTCTAGTGAAGGGGAGGAAAAGTTCTATGAAG
CACCAGAAATCTTGGTTGATTCCATTGACTATACATCTCTCAGGACCCCTAGTTTTAGTC
GCATTGATGGATTGCTCCCTGTTGACAACAAGAATATCACTAAGCCAAGCAATGAGACAA
CTGAGTCACTGGATAGTTTCGTGAAGGCTCAAATAGTCATATACCATCAGACGTCACCTC
AATATAAAAACATTGATAACC---------------------------------------
------------------------------------------------------------
------AGGTGATGGTAACTTTAGCTACTTTATCATTTTTCTGTCGAAGGCCAACAATTC
TTGCTATTTTGGAGTTTGTAAATGCTATCAATGTTGAGGATCCAAGCTGTGAATCTTTTG
AGGACAACTCTCCTGTAGCTGGAGAGCATACTTCTCCAAGAAGAGATGGATTTGAAGATT
CTAGGGATGCAGCTGTCAAGGGTTTGTTAGGGAAGGGGAAATCTAGAATCATTTTCAACT
TGGAATTGAACATGGCTCGGGCGCAGATATTCCTAATGAATGAGAATGGAACTAAGTTTG
CTACATTGTCACAAGACAATCTGCTGACAGATATT-------------------------
------------------------------------------------------------
-----------AAGGTCTTTCCGAACTCGTTCAGTATTAAGGCAAGTCTTGGAAATTTAC
GAATCAGTGATGACAGCCTCCCAGACAACCATATGTACTTTTGGATCTGTGATATGCGAG
ACCCTGGAGGAACTTCTTTTGTTG------------------------------------
------------------------------------------------------------
--------------------AGTTGGTTTTCACATCATTCAGTATCATTGATGAAGATTA
TGAAGGTTTCGACTACTGCCTATCTGGGCAGTTTTCTGAAGTGCGCATTGTTTATCTGAA
TCGCTTTATTCAAG----------------------------------------------
--------------------------AGGTTGCTGAATACTTTATGGGACTGGTGCCAAG
TGATTCAAAAGGGGTTGTCAAGATGAAGGATCAAATTACGGACTCAGAGAAGTGGTTTAC
GACTAGCGAAATTGAAGGATCTCCGGCACTTAAGTTGGATCTATCTCTTAAGAAGCCCAT
AATTGTTATGCCTCGTCACACTGATAGCCCTGA---------------------------
------------------------------------------------------------
------------------------------------------------------------
TTACCTGAAGCTAGATATTGTGCATATAACTGTGGACAATACCTTTCAGTGGTTTGCTGG
AGACAAAAATGAGCTGAATGCAGTTCACGTGGAAACTATGAAAATAAT------------
------------------------------------------------------------
------------------------------------------------------------
-------------------GGTCATGGATATCAACCTTAATGTTGGTTCTGGAGCTGAAA
TAGGTGAAAGCATAATTCAAGATGTGAAGGGGGTTTCTGTAACCATTAACCGATCTCTGC
GAGACTTGTTACATCAGATACCGAGCATTGAGGTTTCTATTG------------------
-----------------------------------------------------AGATAGA
CGAACTAAGAGCAGCCCTCTCAAATAGGGAATACCAGATCTTGACAGAGTGTGCACAGTC
TAATATTTCTGAGCTTCCACATGCTGTGCCACCATTGAGTGGTGATGTTGTGACATCTTC
AAGAAACTTACATGAAACTCTTACTTCTGAGGATACTAATGCTGCTCAGACAGAGAAAAC
TGATACTTGGATTTCAATGAAGGTTTCTGTTGTCATCAATCTGGTGGAGTTGTGTTTGTA
TGCTGGGACAGCAAGAGATACACCGTTGGCTGCTGTAC----------------------
------------------------------------------------------------
------------------------------------------------------------
------------------------------------------------------------
------------------------------------------------------------
------------------------------------------------------------
------------------------------------------------------------
------------------------------------------------------------
------------------------------------------------------------
AGATCTCTGGTGGCTGGCTTCTCTACAAATCCAATACACACGATGAGGGTTTCCTTACTG
CAACATTGAAGGGATTCAGTGTTATTGACAACCGTGAAGGAACTGAAAAAGAGTTCAGAC
TGGCTGTAGGAAGACCTGCAGATTTAGATTTTGGAGATTCACATTCTGTGACTGATAAAA
ATCAGGGTTTAACTCAGTCACATGTAACCACGGGGAGTGATATTGGACCCTTTCCTTCGA
TGCTCACTCTTGATGCGCAATTTGGTCAGTTGTCAACTTTTGTTTCCGTTTCTATTCAAA
GGCCACAGTTGCTTGTAGCTTTGGATTTTCTACTGGCCGTAGTAGAGTTTTTTGTCCCTA
CTATAGGCAGTGTGCTATCAAGTGAAGAAGATAAAAACCTTAATATGGTCGACGCAATTG
TCATGGATAAGTCTATCTACAAGCAACAAACTGCTGAAGCGTTTCTTTCTCCTCTTGGTC
CTTTGATCGCTGAAGATGAAAAATTTGATAACTTTGTTTATGATGGTAATGGTGGAACTT
TATACCTGAAAGATAGAAATGGAGGCATCCTCTCTTCACCTAGTATAGAGCCTATTATAT
ATGTAGGAAGTGGGAAAAGGTTGCAATTCAGGAATGTAGTCTTTA---------------
------------------------------------------------------------
------------------------AGAATGGCCAAGTTTTGGATTCATGTATCTCTTTGG
GAGCATGCAGCAGCTATTCTGTTTCTAGAGAGGATGGGGTTGAGTTGGAAGTATATCATA
AAGCCCCACAACAAGACTCTGAGAGGAAGGAAGATCCGGTTTCTCAATCTCCCAGCACCA
CAACAGAGAGGTCCACGGAAATGATCATTGAGTTT-------------------------
------------------------------------------------------------
---------CAGGCTATCGGCCCAGAACTTACCTTCTACAACACATCAAAAGACGTAGTT
AAAACTCCATTACTCTCCAACAAACTTTTGCATGCTCAGTTGGATGCTTATGG-------
------------------------------------------------------------
------------------------------------------------------------
CAGGGTTGTCATAAAGAATGATGAAATTAAAATGAGTGCTCATACGTTGGGTCTAACCAT
GGAAAGTAATGGAGTGAAAATTCTGGAACCTTTCGACACCTTTGTTAAGTATTCAAGTGT
TTCTGGGAAGACTAACATACGTCTTTCAGTTTCAAACATATTTATGAACTTTTCATTCAG
CATCTTGAGATTGTTCATAGCCGTTGAAGAAGACATTTTATCATTTCTAAGGATGACATC
CAGAAAAATGACTGTCGTCTGCTCAGAGTTTGATAAAATTGGGACCATAAGAA-------
------------------------------------------------------------
-------------ATCCCTGTACAGATCAAATATATGCATTCTGGAGACCCCATCCACCC
CCTGGTTTTGCGAGTCTCGGCGACTATTTGACACCATT----------------------
------------------------------------------------------GGACAA
GCCACCAACTAAAGGGGTTCTTGTGGTCAACACCAATTTGATGAGAGTTAAGAGGCCTTT
ATCATTCAAACTGATATGGTCACCTTTAGCTTCCGGGGGATTAGGTGGTTCTTCGATGGA
TGACAAAGATGAAAGAGATAGTTCATGTTCCATTTGGTTCCCTGAAGCACCAAAGGGTTA
TGTGGCATTAAGCTGTGTGGTATCAAGTGGAAGTACACCGCCTTCATTGGCCTCTACCTT
CTGCATCCTAGCTTCTTCTGTTTCCCCTTGTTCTCTCAGAGATTGTGTAGCTATCAGCTC
CACAGATAT---------------------------------------------------
------------------------------------------------------------
------------------------------------------------------------
------------------------------------------------------------
------------------------------------------------------------
------------------------------------------------------------
--------------------------------------ATCTCAATCAAGTTTAGCTTTT
TGGCGCGTGGATAATTCTGTTGGCAGTTTCTTACCTGCGGATCCCTCTACGCTCAACTTA
TTAGGAAGACCCTATGAGCTACGCCACATATTATTTGGATCCACTGCAGTCTTGCCAAAA
GAATCCAGCTACGTGGATGATCGTACTACTCCTGATGATATTATTCAGCCCACACGGCCA
CAGCCACTGAATTCTGTTAACTCTGGTCATCGATTTGAAGCTGTTGCCACCTTTGAGTTG
ATATGGTGGAATAGGGGCTCAGGCTCGCAGAAAAAAGTTTCAATATGGCGACCAATCGTT
TCTGAAGGGATGGCTTATTTTGGAGATATTGCTGTTAGTG--------------------
------------------------------------------------------------
---------GGTATGAACCTCCAAACTCTTGTGTGGTTCTTCATGATACTAGCGATCAAG
AGATCCTCAAAGCCGCTGTTGATTTCCAACTTGTTGGACGTGTCAAGAAACACAGGGGAG
TAGAAAGTATATCTTTCTGGATGCCTCAGGCTCCACCGGGTTTTGTTTCTTTGGGTTGTG
TTGCATGTAAAGGCTCACCGAAACCATATGATTTCACCAAATTAAGATGCGCTCGTAGCG
ATATGGTAGCTGGTGATCATTTTGCGGATGAAAGTTTGTGGGATACCTCTGATGTCTGGC
AGAGGGTAGAACCATTTAGTATATGGAGCATAGGGAATGAGTTGAAGACCTTTATTGTCC
GTAGTGGTTTGAAAAAACCACCAAGGAGATTTGCTTTAAAGCTAGCAGACCAGGGTTTGC
CTGGGGGAACTGATAACATGGTCATTCATGCAGAAATTGGGACTTTTTCTGCTGCGCTAT
TTGATGACTATGGGGGACT-----------------------------------------
--------------------------------GATGGTTCCATTGGTTAACGTATCTTTG
AACAATATAAGTTTTGGATTACTTGGCAAAACCGACTACACAAATTCAACCATCAACTTC
TCCTTAGCGGCCAGGTCATATAATGATAAGTATGAAGCATGGGAGCCTCTCATTGAGCCT
GCAGACGGATTCTTA---------------------------------------------
------------------------------------------------------------
------------------------------------------------------------
-AGGTACCAGTTCAACCCTAGATCCTTTGGTGCGGTTTCTCAGTTGCGCTTGACATCTAC
AAAGGACTTGAACGTGAACATCTCAGTTTCGAATGCTAATACAATTATCCAAGCGTATTC
TAGTTGGAACAGCCTTAGCAATGTCCATGGATACCATAAAGAGAGA--------------
------------------------------------------------------------
-------------------------------------------------------GGAGC
ACTTCCTCTAGTTGACAATGGAAAATCTGTCATTGAGGTGCATCAGAAGAAAAACTATTT
CATAATTCCACAAAACAAACTTGGGCAAGATATATATATTAGAGCCACCGAAATCAAAGG
ATTTAAGGATATTGTAAAGATGCCATCTGGGGACGTCAGACCTGTAAAAGTTCCCGTCTT
GACCAATATGTTGGATTCTCACCTCAGAGGAGAACTATGCAGAAATCCTAGAATCATGGT
TACAGTTATTGTGATGGATGCAC-------------------------------------
------------------------------------------------------------
------------------------------------------------------------
------------------------------------------------------------
------------------------------------------------------------
---------------AGCTTCCAAGAACTTGTGGATTGTCTTCGCATCAATACACAGGAG
TCATACGCCTGTCTCCCAATCAGACCTCCCCTGTTGAATCAGAGCTTCGTCAGCAAAGTG
CACGTACTTGTGGAAGTGTTTCAAATATGTTGTCCTCTGAGCTAGAAGTGGTCGACTGGA
ATGAAATATTTTTTTTCAGAATCGACTCCCT-----------------------------
------------------------------------------------------------
------------------------------------------------------------
------------------------------------------------------------
------------------------------------------------------------
------------------------------------------------------------
------------------------------------------------------------
--GGATGACTTTGTCTTGGAATTAATAGTGACAGACGTCGGAAA----------------
------------------------------------------------------------
-------------------------------AGGTGCCCCTGTTGGGAGTTTTTCAGCTC
CTCTAAAACAGATAGCACAATATATGAAGGACAACGTATACCAGCACAATTATGCTAATG
ACCTTGTCTGGTTAGACTTATCTACAACTGAAACCAT-----------------------
------------------------------------------------------------
------------------------------------------------------------
---------------------------GAGCATTAACCAAGGGGATCAAAGAAAGAACTG
CGGAAAAATAAGATGTGCTGTACTGTTGCCAGCTAAGTCGAAAGTGGACCAAAGCAAATC
CTTCAGAGAAAAAAAATCTGGATTTCTTCAAGTAAGTCCTAGCATTGAGGGTCCTTGGAC
GACAGTTAGGCTGAATTATGCTGCTCCTGCTGCTTGCTGGAGGTTGGGAAATGATGTGGT
TGCAAGTGAAGTTAGTATGCAGGATGGAAACAGATACGTAAATGTCAGGTCTCTAGTTTC
GGTGGAGAACAATACTGACTTTCTACTTGACCTCTGCCTGCAGTCTAAAGTAAATTCAAT
TCCAGATATTCCAATTGGGTTACTGAAACCTGGTGATACGTTACCGGTTCCCTTATCAGG
ATTGACACAGTCGGCATCTTATGTTCTGAAACTGAAGTGTGTATTTCCTGATGGGTCGGA
TGAGTATTCTTGGAGTTCTGTGGTTTCGAGGCCTGGGGGGGCAGAGGTTTCTTGTGAATC
AGAGCCTGAAATATGTATATCGGCTCTAACTGAATCCGAGCACTTGCTATTTTGTACTCA
GATAAACAGTACTTCTTCCGGAGATAATCAAAAGTTGTGGTTCTGTTTGAAGACCCAAGC
AACAGAAATTGCAAAGGATATACGTTCGGACCCTATTCAAGACTGGACCCTTGTGGTCAA
ATCACCGTTTTCTATAGCAAATTGTCTTCCATTTGGAGCTGAGTACTCAGTGTTAGAGGC
GCAAGCTAGTGGTCATTTTATTTGTCGCTGTAGAGGTGTCTTTATTTCTGGGGAAACTGT
CAAGGTGTATAGTGTTGATATAAGAAACCCTTTATACTTTTCTTTGCTTCCACAAAGAGG
ATGGCTACCAATGCAT--------------------------------------------
------------------------------------------------------------
------GAAGCTGTCCTTATATCTCACCCCAATGGTGTCCCTGCGAAGACAATTGGACTA
AGAAGTTCTGCCACTGGA------------------------------------------
----------------------------------------------AGGATTGCTCAAGT
AATACTGGAGCAAAACTATGATGAACAGCAGATAGTTTTGTCGAAGATCATCAGAGTTTA
TGCTCCGTTCTGGTTTTCGATTGCGAGGTGTCCCTCACTTACACTCAGACTTTTAGATCT
GTCAGGGAAGAAGCAAACAAGAAAAGTTGGTCTTCCCTTTCGAAGTAAAAAGAATGATGA
AGTAGTCCTAGATGAGGTAACCGAAGAAGAAATATATGAAGGTCATACAATTGCTTCTAC
TTTGAATTTCAAACTTCTGGGCCTGTCAGTGTCTATATCTCAGTTTGGCAATCAGCAACA
TGGTCCTGTCAAAGATCTTTCTGCTCTGGGTGACAT------------------------
------------------------------------------------------------
GGATGGATCTTTGGATGTGGATGCGTATGATCCCGATGGAAATTGCATGCGGCTATTTTT
ATCTACAAAACCTTGTGCTTACCAGTCGGTTCCTACAA----------------------
-----------------------------------------AGATCATATCTGTTCGACC
ATTCATGACTTTCACCAACAGGATCGGTGAAGACATATATATTAAACTGAACAGTGCAGA
TGAACCAAAAGTACTCCATGCTTATGATTCAAGGGTCTCCTTTGTTTTCCAGCCAAGTGG
GAGAGATGAACTC-----------------------------------------------
------------------------------------------------------------
------------------------------------------------------------
------------------------------------------------------------
------------------------------------------------------------
------------------------------------------------------------
--CAGGTCCGGTTAAGAGAAACAGAGTGGTCATTTCCCGTTCAAGTTACCCGAGAGGACA
CAATTGTTCTTGTATTAAAGAGTAAAAATGGTGCACGGAGATATGTGAAAGCAGAGATAC
GGGGATTTGAAGAGGGATCACGTTTTATAGTTGTATTTCGACTAGGACCAAGCAACGGTC
CTATG-------------------------------------------------------
--------------------------------AGGGTTGAAAATAGATCAACTGTCAAAA
GCATCAGTGTTCGGCAAT------------------------------------------
------------------------------------------------------------
------------------------------------------------------------
------------------------------------------------------------
------------------------------------------------------------
------------------------------------------------------------
------------------------------------------------------------
------------------------------------------------------------
------------------------------------------------------------
------------------------------------------------------------
------------------------------------------------------------
------------------------------------------------------------
------------------------------------------------------------
------------------------------------------------------------
------------------------------------------------------------
------------------------------------------------------------
------------------------------------------------------------
------------------------------------------------------------
------------------------------------------------------------
------------------------------------------------------------
------------------------------------------------------------
------------------------------------------------------------
------------------------------------------------------------
------------------------------------------------------------
------------------------------------------------------------
------------------------------------------------------------
------------------------------------------------------------
------------------------------------------------------------
------------------------------------------------------------
------------------------------------------------------------
------------------------------------------------------------
------------------------------------------------------------
------------------------------------------------------------
------------------------------------------------------------
------------------------------------------------------------
------------------------------------------------------------
------------------------------------------------------------
------------------------------------------------------------
------------------------------------------------------------
------------------------------------------------------------
------------------------------------------------------------
------------------------------------------------------------
------------------------------------------------------------
------------------------------------------------------------
------------------------------------------------------------
------------------------------------------------------------
------------------------------------------------------------
------------------------------------------------------------
------------------------------------------------------------
------------------------------------------------------------
------------------------------------------------------------
------------------------------------------------------------
------------------------------------------------------------
------------------------------------------------------------
------------------------------------------------------------
------------------------------------------------------------
------------------------------------------------------------
------------------------------------------------------------
------------------------------------------------------------
------------------------------------------------------------
------------------------------------------------------------
------------------------------------------------------------
------------------------------------------------------------
------------------------------------------------------------
------------------------------------------------------------
------------------------------------------------------------
------------------------------------------------------------
------------------------------------------------------------
------------------------------------------------------------
------------------------------------------------------------
------------------------------------------------------------
------------------------------------------------------------
------------------------------------------------------------
------------------------------------------------------------
------------------------------------------------------------
------------------------------------------------------------
------------------------------------------------------------
------------------------------------------------------------
------------------------------------------------------------
------------------------------------------------------------
------------------------------------------------------------
------------------------------------------------------------
----------------------------------------------------------
>FormB_3fbacfbc-998f-4c1b-9229-8657dca25aa0_TALONG000032834
------------------------------------------------------------
------------------------------------------------------------
------------------------------------------------------------
------------------------------------------------------------
------------------------------------------------------------
------------------------------------------------------------
------------------------------------------------------------
------------------------------------------------------------
------------------------------------------------------------
------------------------------------------------------------
------------------------------------------------------------
------------------------------------------------------------
------------------------------------------------------------
------------------------------------------------------------
------------------------------------------------------------
------------------------------------------------------------
------------------------------------------------------------
------------------------------------------------------------
------------------------------------------------------------
------------------------------------------------------------
------------------------------------------------------------
------------------------------------------------------------
------------------------------------------------------------
------------------------------------------------------------
------------------------------------------------------------
------------------------------------------------------------
------------------------------------------------------------
------------------------------------------------------------
------------------------------------------------------------
------------------------------------------------------------
------------------------------------------------------------
------------------------------------------------------------
------------------------------------------------------------
------------------------------------------------------------
------------------------------------------------------------
------------------------------------------------------------
------------------------------------------------------------
------------------------------------------------------------
------------------------------------------------------------
------------------------------------------------------------
------------------------------------------------------------
------------------------------------------------------------
------------------------------------------------------------
------------------------------------------------------------
------------------------------------------------------------
------------------------------------------------------------
------------------------------------------------------------
------------------------------------------------------------
------------------------------------------------------------
------------------------------------------------------------
------------------------------------------------------------
------------------------------------------------------------
------------------------------------------------------------
------------------------------------------------------------
------------------------------------------------------------
------------------------------------------------------------
------------------------------------------------------------
------------------------------------------------------------
------------------------------------------------------------
------------------------------------------------------------
------------------------------------------------------------
------------------------------------------------------------
------------------------------------------------------------
------------------------------------------------------------
------------------------------------------------------------
------------------------------------------------------------
------------------------------------------------------------
------------------------------------------------------------
------------------------------------------------------------
------------------------------------------------------------
------------------------------------------------------------
------------------------------------------------------------
------------------------------------------------------------
------------------------------------------------------------
------------------------------------------------------------
------------------------------------------------------------
------------------------------------------------------------
------------------------------------------------------------
------------------------------------------------------------
------------------------------------------------------------
------------------------------------------------------------
------------------------------------------------------------
------------------------------------------------------------
------------------------------------------------------------
------------------------------------------------------------
------------------------------------------------------------
------------------------------------------------------------
------------------------------------------------------------
------------------------------------------------------------
------------------------------------------------------------
------------------------------------------------------------
------------------------------------------------------------
-----------------------------GGCTCGGTACCATAGGTTGATGCAAGTTGCA
CAGATATTTCAAACTAAGGATGATGAGAGCTCTCAGATTCTACGTCCATGGGAAGAAGCT
GATTTTGAGGGGTGGTTGTCTATTCTTAGCTGGA--------------------------
------------------------------------------------------------
------------AGGGAAGAGAAGCTTCGTGGCAGCGGCGGTATTTATGCTTAGTTGGTC
CATTTATCTACGTGCTCGAAAGTCCTGGCTCAAAATCTTATAAGAAGTATACC-------
------------------------------------------------------------
------------------------------------------------------------
------------------------------------------------------------
------------------------------------------------------------
------------------------------------------------------------
------------------------------------------------------------
------------------------------------------------------------
------------------------------------------------------------
------------------AGCTTACGCGGGAAGCATATATACAAAGTTCCCGTAGAGCTT
GCTGGAGGAGTAGAACATGTCTTGTCCATTCGTAATGCTTCACGGATCAGTGAGA-----
------------------------------------------------------------
------------------------------------------------------------
--------------------------------------------AGGTTATGGAGGATGT
AAATGCACTCATATTGATGTTTGATTCTGAAGACTCCAGAAAAACATGGCATAGCCGTTT
GCAGGGCGCTGTCTATCGGGCCTC------------------------------------
------------------------------------------------------------
------------------------------------------------GGGTTCTGCTCC
CATAGCCGGTCTTTCTGATACTTCATCTGACAGTGAGGAGTCAGAAACAGAACAGAAAGA
TGGTTTCGATTTGTCTAACTTGGAGAGTGTATATGTAACCGGTGTGCTTGATGAACTCAA
AATATGTTTCAGTTATGGTCATC-------------------------------------
------------------------------------AGGATGATGCTTCTTTCATGGCGG
TGCTTCTCGCCAGAGAGAGTAAATTGTTCGAGTTTAGGGCCTTAGGTGGGA---------
------------------------------------------------------------
---------------AGGTTGAAGTTTCGATGAGAGGGAGTGATATGTTTATTGGGACTG
TACTGAAATCTCTGGAAATAGAAGATTTGGTGAGCCATTCTGGTTTAAACGAGTCTTGTT
ATTTGGCAAGATCTTTTATTCAGTCTTCAGAAATGCTTCCATCCTTTGAAGATGCTGAGA
GCAGGAGCCCTGAACGGCTTGATCCTACTTCTAGTGAAGGGGAGGAAAAGTTCTATGAAG
CACCAGAAATCTTGGTTGATTCCATTGACTATACATCTCTCAGGACCCCTAGTTTTAGTC
GCATTGATGGATTGCTCCCTGTTGACAACAAGAATATCACTAAGCCAAGCAATGAGACAA
CTGAGTCACTGGATAGTTTCGTGAAGGCTCAAATAGTCATATACCATCAGACGTCACCTC
AATATAAAAACATTGATAACC---------------------------------------
------------------------------------------------------------
------AGGTGATGGTAACTTTAGCTACTTTATCATTTTTCTGTCGAAGGCCAACAATTC
TTGCTATTTTGGAGTTTGTAAATGCTATCAATGTTGAGGATCCAAGCTGTGAATCTTTTG
AGGACAACTCTCCTGTAGCTGGAGAGCATACTTCTCCAAGAAGAGATGGATTTGAAGATT
CTAGGGATGCAGCTGTCAAGGGTTTGTTAGGGAAGGGGAAATCTAGAATCATTTTCAACT
TGGAATTGAACATGGCTCGGGCGCAGATATTCCTAATGAATGAGAATGGAACTAAGTTTG
CTACATTGTCACAAGACAATCTGCTGACAGATATT-------------------------
------------------------------------------------------------
-----------AAGGTCTTTCCGAACTCGTTCAGTATTAAGGCAAGTCTTGGAAATTTAC
GAATCAGTGATGACAGCCTCCCAGACAACCATATGTACTTTTGGATCTGTGATATGCGAG
ACCCTGGAGGAACTTCTTTTGTTG------------------------------------
------------------------------------------------------------
--------------------AGTTGGTTTTCACATCATTCAGTATCATTGATGAAGATTA
TGAAGGTTTCGACTACTGCCTATCTGGGCAGTTTTCTGAAGTGCGCATTGTTTATCTGAA
TCGCTTTATTCAAG----------------------------------------------
--------------------------AGGTTGCTGAATACTTTATGGGACTGGTGCCAAG
TGATTCAAAAGGGGTTGTCAAGATGAAGGATCAAATTACGGACTCAGAGAAGTGGTTTAC
GACTAGCGAAATTGAAGGATCTCCGGCACTTAAGTTGGATCTATCTCTTAAGAAGCCCAT
AATTGTTATGCCTCGTCACACTGATAGCCCTGA---------------------------
------------------------------------------------------------
------------------------------------------------------------
TTACCTGAAGCTAGATATTGTGCATATAACTGTGGACAATACCTTTCAGTGGTTTGCTGG
AGACAAAAATGAGCTGAATGCAGTTCACGTGGAAACTATGAAAATAAT------------
------------------------------------------------------------
------------------------------------------------------------
-------------------GGTCATGGATATCAACCTTAATGTTGGTTCTGGAGCTGAAA
TAGGTGAAAGCATAATTCAAGATGTGAAGGGGGTTTCTGTAACCATTAACCGATCTCTGC
GAGACTTGTTACATCAGATACCGAGCATTGAGGTTTCTATTG------------------
-----------------------------------------------------AGATAGA
CGAACTAAGAGCAGCCCTCTCAAATAGGGAATACCAGATCTTGACAGAGTGTGCACAGTC
TAATATTTCTGAGCTTCCACATGCTGTGCCACCATTGAGTGGTGATGTTGTGACATCTTC
AAGAAACTTACATGAAACTCTTACTTCTGAGGATACTAATGCTGCTCAGACAGAGAAAAC
TGATACTTGGATTTCAATGAAGGTTTCTGTTGTCATCAATCTGGTGGAGTTGTGTTTGTA
TGCTGGGACAGCAAGAGATACACCGTTGGCTGCTGTAC----------------------
------------------------------------------------------------
------------------------------------------------------------
------------------------------------------------------------
------------------------------------------------------------
------------------------------------------------------------
------------------------------------------------------------
------------------------------------------------------------
------------------------------------------------------------
AGATCTCTGGTGGCTGGCTTCTCTACAAATCCAATACACACGATGAGGGTTTCCTTACTG
CAACATTGAAGGGATTCAGTGTTATTGACAACCGTGAAGGAACTGAAAAAGAGTTCAGAC
TGGCTGTAGGAAGACCTGCAGATTTAGATTTTGGAGATTCACATTCTGTGACTGATAAAA
ATCAGGGTTTAACTCAGTCACATGTAACCACGGGGAGTGATATTGGACCCTTTCCTTCGA
TGCTCACTCTTGATGCGCAATTTGGTCAGTTGTCAACTTTTGTTTCCGTTTCTATTCAAA
GGCCACAGTTGCTTGTAGCTTTGGATTTTCTACTGGCCGTAGTAGAGTTTTTTGTCCCTA
CTATAGGCAGTGTGCTATCAAGTGAAGAAGATAAAAACCTTAATATGGTCGACGCAATTG
TCATGGATAAGTCTATCTACAAGCAACAAACTGCTGAAGCGTTTCTTTCTCCTCTTGGTC
CTTTGATCGCTGAAGATGAAAAATTTGATAACTTTGTTTATGATGGTAATGGTGGAACTT
TATACCTGAAAGATAGAAATGGAGGCATCCTCTCTTCACCTAGTATAGAGCCTATTATAT
ATGTAGGAAGTGGGAAAAGGTTGCAATTCAGGAATGTAGTCTTTA---------------
------------------------------------------------------------
------------------------AGAATGGCCAAGTTTTGGATTCATGTATCTCTTTGG
GAGCATGCAGCAGCTATTCTGTTTCTAGAGAGGATGGGGTTGAGTTGGAAGTATATCATA
AAGCCCCACAACAAGACTCTGAGAGGAAGGAAGATCCGGTTTCTCAATCTCCCAGCACCA
CAACAGAGAGGTCCACGGAAATGATCATTGAGTTT-------------------------
------------------------------------------------------------
---------CAGGCTATCGGCCCAGAACTTACCTTCTACAACACATCAAAAGACGTAGTT
AAAACTCCATTACTCTCCAACAAACTTTTGCATGCTCAGTTGGATGCTTATGG-------
------------------------------------------------------------
------------------------------------------------------------
CAGGGTTGTCATAAAGAATGATGAAATTAAAATGAGTGCTCATACGTTGGGTCTAACCAT
GGAAAGTAATGGAGTGAAAATTCTGGAACCTTTCGACACCTTTGTTAAGTATTCAAGTGT
TTCTGGGAAGACTAACATACGTCTTTCAGTTTCAAACATATTTATGAACTTTTCATTCAG
CATCTTGAGATTGTTCATAGCCGTTGAAGAAGACATTTTATCATTTCTAAGGATGACATC
CAGAAAAATGACTGTCGTCTGCTCAGAGTTTGATAAAATTGGGACCATAAGAA-------
------------------------------------------------------------
-------------ATCCCTGTACAGATCAAATATATGCATTCTGGAGACCCCATCCACCC
CCTGGTTTTGCGAGTCTCGGCGACTATTTGACACCATT----------------------
------------------------------------------------------GGACAA
GCCACCAACTAAAGGGGTTCTTGTGGTCAACACCAATTTGATGAGAGTTAAGAGGCCTTT
ATCATTCAAACTGATATGGTCACCTTTAGCTTCCGGGGGATTAGGTGGTTCTTCGATGGA
TGACAAAGATGAAAGAGATAGTTCATGTTCCATTTGGTTCCCTGAAGCACCAAAGGGTTA
TGTGGCATTAAGCTGTGTGGTATCAAGTGGAAGTACACCGCCTTCATTGGCCTCTACCTT
CTGCATCCTAGCTTCTTCTGTTTCCCCTTGTTCTCTCAGAGATTGTGTAGCTATCAGCTC
CACAGATAT---------------------------------------------------
------------------------------------------------------------
------------------------------------------------------------
------------------------------------------------------------
------------------------------------------------------------
------------------------------------------------------------
--------------------------------------ATCTCAATCAAGTTTAGCTTTT
TGGCGCGTGGATAATTCTGTTGGCAGTTTCTTACCTGCGGATCCCTCTACGCTCAACTTA
TTAGGAAGACCCTATGAGCTACGCCACATATTATTTGGATCCACTGCAGTCTTGCCAAAA
GAATCCAGCTACGTGGATGATCGTACTACTCCTGATGATATTATTCAGCCCACACGGCCA
CAGCCACTGAATTCTGTTAACTCTGGTCATCGATTTGAAGCTGTTGCCACCTTTGAGTTG
ATATGGTGGAATAGGGGCTCAGGCTCGCAGAAAAAAGTTTCAATATGGCGACCAATCGTT
TCTGAAGGGATGGCTTATTTTGGAGATATTGCTGTTAGTG--------------------
------------------------------------------------------------
---------GGTATGAACCTCCAAACTCTTGTGTGGTTCTTCATGATACTAGCGATCAAG
AGATCCTCAAAGCCGCTGTTGATTTCCAACTTGTTGGACGTGTCAAGAAACACAGGGGAG
TAGAAAGTATATCTTTCTGGATGCCTCAGGCTCCACCGGGTTTTGTTTCTTTGGGTTGTG
TTGCATGTAAAGGCTCACCGAAACCATATGATTTCACCAAATTAAGATGCGCTCGTAGCG
ATATGGTAGCTGGTGATCATTTTGCGGATGAAAGTTTGTGGGATACCTCTGATGTCTGGC
AGAGGGTAGAACCATTTAGTATATGGAGCATAGGGAATGAGTTGAAGACCTTTATTGTCC
GTAGTGGTTTGAAAAAACCACCAAGGAGATTTGCTTTAAAGCTAGCAGACCAGGGTTTGC
CTGGGGGAACTGATAACATGGTCATTCATGCAGAAATTGGGACTTTTTCTGCTGCGCTAT
TTGATGACTATGGGGGACT-----------------------------------------
--------------------------------GATGGTTCCATTGGTTAACGTATCTTTG
AACAATATAAGTTTTGGATTACTTGGCAAAACCGACTACACAAATTCAACCATCAACTTC
TCCTTAGCGGCCAGGTCATATAATGATAAGTATGAAGCATGGGAGCCTCTCATTGAGCCT
GCAGACGGATTCTTA---------------------------------------------
------------------------------------------------------------
------------------------------------------------------------
-AGGTACCAGTTCAACCCTAGATCCTTTGGTGCGGTTTCTCAGTTGCGCTTGACATCTAC
AAAGGACTTGAACGTGAACATCTCAGTTTCGAATGCTAATACAATTATCCAAGCGTATTC
TAGTTGGAACAGCCTTAGCAATGTCCATGGATACCATAAAGAGAGA--------------
------------------------------------------------------------
-------------------------------------------------------GGAGC
ACTTCCTCTAGTTGACAATGGAAAATCTGTCATTGAGGTGCATCAGAAGAAAAACTATTT
CATAATTCCACAAAACAAACTTGGGCAAGATATATATATTAGAGCCACCGAAATCAAAGG
ATTTAAGGATATTGTAAAGATGCCATCTGGGGACGTCAGACCTGTAAAAGTTCCCGTCTT
GACCAATATGTTGGATTCTCACCTCAGAGGAGAACTATGCAGAAATCCTAGAATCATGGT
TACAGTTATTGTGATGGATGCAC-------------------------------------
------------------------------------------------------------
------------------------------------------------------------
------------------------------------------------------------
------------------------------------------------------------
---------------AGCTTCCAAGAACTTGTGGATTGTCTTCGCATCAATACACAGGAG
TCATACGCCTGTCTCCCAATCAGACCTCCCCTGTTGAATCAGAGCTTCGTCAGCAAAGTG
CACGTACTTGTGGAAGTGTTTCAAATATGTTGTCCTCTGAGCTAGAAGTGGTCGACTGGA
ATGAAATATTTTTTTTCAGAATCGACTCCCT-----------------------------
------------------------------------------------------------
------------------------------------------------------------
------------------------------------------------------------
------------------------------------------------------------
------------------------------------------------------------
------------------------------------------------------------
------------------------------------------------------------
------------------------------------------------------------
--------------------------------GGTGCCCCTGTTGGGAGTTTTTCAGCTC
CTCTAAAACAGATAGCACAATATATGAAGGACAACGTATACCAGCACAATTATGCTAATG
ACCTTGTCTGGTTAGACTTATCTACAACTGAAACCAT-----------------------
------------------------------------------------------------
------------------------------------------------------------
---------------------------GAGCATTAACCAAGGGGATCAAAGAAAGAACTG
CGGAAAAATAAGATGTGCTGTACTGTTGCCAGCTAAGTCGAAAGTGGACCAAAGCAAATC
CTTCAGAGAAAAAAAATCTGGATTTCTTCAAGTAAGTCCTAGCATTGAGGGTCCTTGGAC
GACAGTTAGGCTGAATTATGCTGCTCCTGCTGCTTGCTGGAGGTTGGGAAATGATGTGGT
TGCAAGTGAAGTTAGTATGCAGGATGGAAACAGATACGTAAATGTCAGGTCTCTAGTTTC
GGTGGAGAACAATACTGACTTTCTACTTGACCTCTGCCTGCAGTCTAAAGTAAATTCAAT
TCCAGATATTCCAATTGGGTTACTGAAACCTGGTGATACGTTACCGGTTCCCTTATCAGG
ATTGACACAGTCGGCATCTTATGTTCTGAAACTGAAGTGTGTATTTCCTGATGGGTCGGA
TGAGTATTCTTGGAGTTCTGTGGTTTCGAGGCCTGGGGGGGCAGAGGTTTCTTGTGAATC
AGAGCCTGAAATATGTATATCGGCTCTAACTGAATCCGAGCACTTGCTATTTTGTACTCA
GATAAACAGTACTTCTTCCGGAGATAATCAAAAGTTGTGGTTCTGTTTGAAGACCCAAGC
AACAGAAATTGCAAAGGATATACGTTCGGACCCTATTCAAGACTGGACCCTTGTGGTCAA
ATCACCGTTTTCTATAGCAAATTGTCTTCCATTTGGAGCTGAGTACTCAGTGTTAGAGGC
GCAAGCTAGTGGTCATTTTATTTGTCGCTGTAGAGGTGTCTTTATTTCTGGGGAAACTGT
CAAGGTGTATAGTGTTGATATAAGAAACCCTTTATACTTTTCTTTGCTTCCACAAAGAGG
ATGGCTACCAATGCAT--------------------------------------------
------------------------------------------------------------
------GAAGCTGTCCTTATATCTCACCCCAATGGTGTCCCTGCGAAGACAATTGGACTA
AGAAGTTCTGCCACTGGA------------------------------------------
----------------------------------------------AGGATTGCTCAAGT
AATACTGGAGCAAAACTATGATGAACAGCAGATAGTTTTGTCGAAGATCATCAGAGTTTA
TGCTCCGTTCTGGTTTTCGATTGCGAGGTGTCCCTCACTTACACTCAGACTTTTAGATCT
GTCAGGGAAGAAGCAAACAAGAAAAGTTGGTCTTCCCTTTCGAAGTAAAAAGAATGATGA
AGTAGTCCTAGATGAGGTAACCGAAGAAGAAATATATGAAGGTCATACAATTGCTTCTAC
TTTGAATTTCAAACTTCTGGGCCTGTCAGTGTCTATATCTCAGTTTGGCAATCAGCAACA
TGGTCCTGTCAAAGATCTTTCTGCTCTGGGTGACAT------------------------
------------------------------------------------------------
GGATGGATCTTTGGATGTGGATGCGTATGATCCCGATGGAAATTGCATGCGGCTATTTTT
ATCTACAAAACCTTGTGCTTACCAGTCGGTTCCTACAA----------------------
-----------------------------------------AGATCATATCTGTTCGACC
ATTCATGACTTTCACCAACAGGATCGGTGAAGACATATATATTAAACTGAACAGTGCAGA
TGAACCAAAAGTACTCCATGCTTATGATTCAAGGGTCTCCTTTGTTTTCCAGCCAAGTGG
GAGAGATGAACTC-----------------------------------------------
------------------------------------------------------------
------------------------------------------------------------
------------------------------------------------------------
------------------------------------------------------------
------------------------------------------------------------
--CAGGTCCGGTTAAGAGAAACAGAGTGGTCATTTCCCGTTCAAGTTACCCGAGAGGACA
CAATTGTTCTTGTATTAAAGAGTAAAAATGGTGCACGGAGATATGTGAAAGCAGAGATAC
GGGGATTTGAAGAGGGATCACGTTTTATAGTTGTATTTCGACTAGGACCAAGCAACGGTC
CTATG-------------------------------------------------------
--------------------------------AGGGTTGAAAATAGATCAACTGTCAAAA
GCATCAGTGTTCGGCAAT------------------------------------------
------------------------------------------------------------
------------------------------------------------------------
------------------------------------------------------------
------------------------------------------------------------
------------------------------------------------------------
------------------------------------------------------------
------------------------------------------------------------
------------------------------------------------------------
------------------------------------------------------------
------------------------------------------------------------
------------------------------------------------------------
------------------------------------------------------------
------------------------------------------------------------
------------------------------------------------------------
------------------------------------------------------------
------------------------------------------------------------
------------------------------------------------------------
------------------------------------------------------------
------------------------------------------------------------
------------------------------------------------------------
------------------------------------------------------------
------------------------------------------------------------
------------------------------------------------------------
------------------------------------------------------------
------------------------------------------------------------
------------------------------------------------------------
------------------------------------------------------------
------------------------------------------------------------
------------------------------------------------------------
------------------------------------------------------------
------------------------------------------------------------
------------------------------------------------------------
------------------------------------------------------------
------------------------------------------------------------
------------------------------------------------------------
------------------------------------------------------------
------------------------------------------------------------
------------------------------------------------------------
------------------------------------------------------------
------------------------------------------------------------
------------------------------------------------------------
------------------------------------------------------------
------------------------------------------------------------
------------------------------------------------------------
------------------------------------------------------------
------------------------------------------------------------
------------------------------------------------------------
------------------------------------------------------------
------------------------------------------------------------
------------------------------------------------------------
------------------------------------------------------------
------------------------------------------------------------
------------------------------------------------------------
------------------------------------------------------------
------------------------------------------------------------
------------------------------------------------------------
------------------------------------------------------------
------------------------------------------------------------
------------------------------------------------------------
------------------------------------------------------------
------------------------------------------------------------
------------------------------------------------------------
------------------------------------------------------------
------------------------------------------------------------
------------------------------------------------------------
------------------------------------------------------------
------------------------------------------------------------
------------------------------------------------------------
------------------------------------------------------------
------------------------------------------------------------
------------------------------------------------------------
------------------------------------------------------------
------------------------------------------------------------
------------------------------------------------------------
------------------------------------------------------------
------------------------------------------------------------
------------------------------------------------------------
------------------------------------------------------------
------------------------------------------------------------
------------------------------------------------------------
------------------------------------------------------------
----------------------------------------------------------
>FormC_85b91dd2-eb04-4762-8651-62d734afd00d_TALONG000032834
------------------------------------------------------------
------------------------------------------------------------
------------------------------------------------------------
------------------------------------------------------------
------------------------------------------------------------
------------------------------------------------------------
------------------------------------------------------------
------------------------------------------------------------
------------------------------------------------------------
------------------------------------------------------------
------------------------------------------------------------
------------------------------------------------------------
------------------------------------------------------------
------------------------------------------------------------
------------------------------------------------------------
------------------------------------------------------------
------------------------------------------------------------
------------------------------------------------------------
------------------------------------------------------------
------------------------------------------------------------
------------------------------------------------------------
------------------------------------------------------------
------------------------------------------------------------
------------------------------------------------------------
------------------------------------------------------------
------------------------------------------------------------
------------------------------------------------------------
------------------------------------------------------------
------------------------------------------------------------
------------------------------------------------------------
------------------------------------------------------------
------------------------------------------------------------
------------------------------------------------------------
------------------------------------------------------------
------------------------------------------------------------
------------------------------------------------------------
------------------------------------------------------------
------------------------------------------------------------
------------------------------------------------------------
------------------------------------------------------------
------------------------------------------------------------
------------------------------------------------------------
------------------------------------------------------------
------------------------------------------------------------
------------------------------------------------------------
------------------------------------------------------------
------------------------------------------------------------
------------------------------------------------------------
------------------------------------------------------------
------------------------------------------------------------
------------------------------------------------------------
------------------------------------------------------------
------------------------------------------------------------
------------------------------------------------------------
------------------------------------------------------------
------------------------------------------------------------
------------------------------------------------------------
------------------------------------------------------------
------------------------------------------------------------
------------------------------------------------------------
------------------------------------------------------------
------------------------------------------------------------
------------------------------------------------------------
------------------------------------------------------------
------------------------------------------------------------
------------------------------------------------------------
------------------------------------------------------------
------------------------------------------------------------
------------------------------------------------------------
------------------------------------------------------------
------------------------------------------------------------
------------------------------------------------------------
------------------------------------------------------------
------------------------------------------------------------
------------------------------------------------------------
------------------------------------------------------------
------------------------------------------------------------
------------------------------------------------------------
------------------------------------------------------------
------------------------------------------------------------
------------------------------------------------------------
------------------------------------------------------------
------------------------------------------------------------
------------------------------------------------------------
------------------------------------------------------------
------------------------------------------------------------
------------------------------------------------------------
------------------------------------------------------------
------------------------------------------------------------
------------------------------------------------------------
------------------------------------------------------------
------------------------------------------------------------
-----------------------------GGCTCGGTACCATAGGTTGATGCAAGTTGCA
CAGATATTTCAAACTAAGGATGATGAGAGCTCTCAGATTCTACGTCCATGGGAAGAAGCT
GATTTTGAGGGGTGGTTGTCTATTCTTAGCTGGA--------------------------
------------------------------------------------------------
------------AGGGAAGAGAAGCTTCGTGGCAGCGGCGGTATTTATGCTTAGTTGGTC
CATTTATCTACGTGCTCGAAAGTCCTGGCTCAAAATCTTATAAGAAGTATACC-------
------------------------------------------------------------
------------------------------------------------------------
------------------------------------------------------------
------------------------------------------------------------
------------------------------------------------------------
------------------------------------------------------------
------------------------------------------------------------
------------------------------------------------------------
------------------AGCTTACGCGGGAAGCATATATACAAAGTTCCCGTAGAGCTT
GCTGGAGGAGTAGAACATGTCTTGTCCATTCGTAATGCTTCACGGATCAGTGAGA-----
------------------------------------------------------------
------------------------------------------------------------
--------------------------------------------AGGTTATGGAGGATGT
AAATGCACTCATATTGATGTTTGATTCTGAAGACTCCAGAAAAACATGGCATAGCCGTTT
GCAGGGCGCTGTCTATCGGGCCTC------------------------------------
------------------------------------------------------------
------------------------------------------------GGGTTCTGCTCC
CATAGCCGGTCTTTCTGATACTTCATCTGACAGTGAGGAGTCAGAAACAGAACAGAAAGA
TGGTTTCGATTTGTCTAACTTGGAGAGTGTATATGTAACCGGTGTGCTTGATGAACTCAA
AATATGTTTCAGTTATGGTCATC-------------------------------------
------------------------------------AGGATGATGCTTCTTTCATGGCGG
TGCTTCTCGCCAGAGAGAGTAAATTGTTCGAGTTTAGGGCCTTAGGTGGGA---------
------------------------------------------------------------
---------------AGGTTGAAGTTTCGATGAGAGGGAGTGATATGTTTATTGGGACTG
TACTGAAATCTCTGGAAATAGAAGATTTGGTGAGCCATTCTGGTTTAAACGAGTCTTGTT
ATTTGGCAAGATCTTTTATTCAGTCTTCAGAAATGCTTCCATCCTTTGAAGATGCTGAGA
GCAGGAGCCCTGAACGGCTTGATCCTACTTCTAGTGAAGGGGAGGAAAAGTTCTATGAAG
CACCAGAAATCTTGGTTGATTCCATTGACTATACATCTCTCAGGACCCCTAGTTTTAGTC
GCATTGATGGATTGCTCCCTGTTGACAACAAGAATATCACTAAGCCAAGCAATGAGACAA
CTGAGTCACTGGATAGTTTCGTGAAGGCTCAAATAGTCATATACCATCAGACGTCACCTC
AATATAAAAACATTGATAACC---------------------------------------
------------------------------------------------------------
------AGGTGATGGTAACTTTAGCTACTTTATCATTTTTCTGTCGAAGGCCAACAATTC
TTGCTATTTTGGAGTTTGTAAATGCTATCAATGTTGAGGATCCAAGCTGTGAATCTTTTG
AGGACAACTCTCCTGTAGCTGGAGAGCATACTTCTCCAAGAAGAGATGGATTTGAAGATT
CTAGGGATGCAGCTGTCAAGGGTTTGTTAGGGAAGGGGAAATCTAGAATCATTTTCAACT
TGGAATTGAACATGGCTCGGGCGCAGATATTCCTAATGAATGAGAATGGAACTAAGTTTG
CTACATTGTCACAAGACAATCTGCTGACAGATATT-------------------------
------------------------------------------------------------
-----------AAGGTCTTTCCGAACTCGTTCAGTATTAAGGCAAGTCTTGGAAATTTAC
GAATCAGTGATGACAGCCTCCCAGACAACCATATGTACTTTTGGATCTGTGATATGCGAG
ACCCTGGAGGAACTTCTTTTGTTG------------------------------------
------------------------------------------------------------
--------------------AGTTGGTTTTCACATCATTCAGTATCATTGATGAAGATTA
TGAAGGTTTCGACTACTGCCTATCTGGGCAGTTTTCTGAAGTGCGCATTGTTTATCTGAA
TCGCTTTATTCAAG----------------------------------------------
--------------------------AGGTTGCTGAATACTTTATGGGACTGGTGCCAAG
TGATTCAAAAGGGGTTGTCAAGATGAAGGATCAAATTACGGACTCAGAGAAGTGGTTTAC
GACTAGCGAAATTGAAGGATCTCCGGCACTTAAGTTGGATCTATCTCTTAAGAAGCCCAT
AATTGTTATGCCTCGTCACACTGATAGCCCTGA---------------------------
------------------------------------------------------------
------------------------------------------------------------
TTACCTGAAGCTAGATATTGTGCATATAACTGTGGACAATACCTTTCAGTGGTTTGCTGG
AGACAAAAATGAGCTGAATGCAGTTCACGTGGAAACTATGAAAATAAT------------
------------------------------------------------------------
------------------------------------------------------------
-------------------GGTCATGGATATCAACCTTAATGTTGGTTCTGGAGCTGAAA
TAGGTGAAAGCATAATTCAAGATGTGAAGGGGGTTTCTGTAACCATTAACCGATCTCTGC
GAGACTTGTTACATCAGATACCGAGCATTGAGGTTTCTATTG------------------
-----------------------------------------------------AGATAGA
CGAACTAAGAGCAGCCCTCTCAAATAGGGAATACCAGATCTTGACAGAGTGTGCACAGTC
TAATATTTCTGAGCTTCCACATGCTGTGCCACCATTGAGTGGTGATGTTGTGACATCTTC
AAGAAACTTACATGAAACTCTTACTTCTGAGGATACTAATGCTGCTCAGACAGAGAAAAC
TGATACTTGGATTTCAATGAAGGTTTCTGTTGTCATCAATCTGGTGGAGTTGTGTTTGTA
TGCTGGGACAGCAAGAGATACACCGTTGGCTGCTGTAC----------------------
------------------------------------------------------------
------------------------------------------------------------
------------------------------------------------------------
------------------------------------------------------------
------------------------------------------------------------
------------------------------------------------------------
------------------------------------------------------------
------------------------------------------------------------
AGATCTCTGGTGGCTGGCTTCTCTACAAATCCAATACACACGATGAGGGTTTCCTTACTG
CAACATTGAAGGGATTCAGTGTTATTGACAACCGTGAAGGAACTGAAAAAGAGTTCAGAC
TGGCTGTAGGAAGACCTGCAGATTTAGATTTTGGAGATTCACATTCTGTGACTGATAAAA
ATCAGGGTTTAACTCAGTCACATGTAACCACGGGGAGTGATATTGGACCCTTTCCTTCGA
TGCTCACTCTTGATGCGCAATTTGGTCAGTTGTCAACTTTTGTTTCCGTTTCTATTCAAA
GGCCACAGTTGCTTGTAGCTTTGGATTTTCTACTGGCCGTAGTAGAGTTTTTTGTCCCTA
CTATAGGCAGTGTGCTATCAAGTGAAGAAGATAAAAACCTTAATATGGTCGACGCAATTG
TCATGGATAAGTCTATCTACAAGCAACAAACTGCTGAAGCGTTTCTTTCTCCTCTTGGTC
CTTTGATCGCTGAAGATGAAAAATTTGATAACTTTGTTTATGATGGTAATGGTGGAACTT
TATACCTGAAAGATAGAAATGGAGGCATCCTCTCTTCACCTAGTATAGAGCCTATTATAT
ATGTAGGAAGTGGGAAAAGGTTGCAATTCAGGAATGTAGTCTTTA---------------
------------------------------------------------------------
------------------------AGAATGGCCAAGTTTTGGATTCATGTATCTCTTTGG
GAGCATGCAGCAGCTATTCTGTTTCTAGAGAGGATGGGGTTGAGTTGGAAGTATATCATA
AAGCCCCACAACAAGACTCTGAGAGGAAGGAAGATCCGGTTTCTCAATCTCCCAGCACCA
CAACAGAGAGGTCCACGGAAATGATCATTGAGTTT-------------------------
------------------------------------------------------------
---------CAGGCTATCGGCCCAGAACTTACCTTCTACAACACATCAAAAGACGTAGTT
AAAACTCCATTACTCTCCAACAAACTTTTGCATGCTCAGTTGGATGCTTATGG-------
------------------------------------------------------------
------------------------------------------------------------
CAGGGTTGTCATAAAGAATGATGAAATTAAAATGAGTGCTCATACGTTGGGTCTAACCAT
GGAAAGTAATGGAGTGAAAATTCTGGAACCTTTCGACACCTTTGTTAAGTATTCAAGTGT
TTCTGGGAAGACTAACATACGTCTTTCAGTTTCAAACATATTTATGAACTTTTCATTCAG
CATCTTGAGATTGTTCATAGCCGTTGAAGAAGACATTTTATCATTTCTAAGGATGACATC
CAGAAAAATGACTGTCGTCTGCTCAGAGTTTGATAAAATTGGGACCATAAGAA-------
------------------------------------------------------------
-------------ATCCCTGTACAGATCAAATATATGCATTCTGGAGACCCCATCCACCC
CCTGGTTTTGCGAGTCTCGGCGACTATTTGACACCATT----------------------
------------------------------------------------------GGACAA
GCCACCAACTAAAGGGGTTCTTGTGGTCAACACCAATTTGATGAGAGTTAAGAGGCCTTT
ATCATTCAAACTGATATGGTCACCTTTAGCTTCCGGGGGATTAGGTGGTTCTTCGATGGA
TGACAAAGATGAAAGAGATAGTTCATGTTCCATTTGGTTCCCTGAAGCACCAAAGGGTTA
TGTGGCATTAAGCTGTGTGGTATCAAGTGGAAGTACACCGCCTTCATTGGCCTCTACCTT
CTGCATCCTAGCTTCTTCTGTTTCCCCTTGTTCTCTCAGAGATTGTGTAGCTATCAGCTC
CACAGATAT---------------------------------------------------
------------------------------------------------------------
------------------------------------------------------------
------------------------------------------------------------
------------------------------------------------------------
------------------------------------------------------------
--------------------------------------ATCTCAATCAAGTTTAGCTTTT
TGGCGCGTGGATAATTCTGTTGGCAGTTTCTTACCTGCGGATCCCTCTACGCTCAACTTA
TTAGGAAGACCCTATGAGCTACGCCACATATTATTTGGATCCACTGCAGTCTTGCCAAAA
GAATCCAGCTACGTGGATGATCGTACTACTCCTGATGATATTATTCAGCCCACACGGCCA
CAGCCACTGAATTCTGTTAACTCTGGTCATCGATTTGAAGCTGTTGCCACCTTTGAGTTG
ATATGGTGGAATAGGGGCTCAGGCTCGCAGAAAAAAGTTTCAATATGGCGACCAATCGTT
TCTGAAGGGATGGCTTATTTTGGAGATATTGCTGTTAGTG--------------------
------------------------------------------------------------
---------GGTATGAACCTCCAAACTCTTGTGTGGTTCTTCATGATACTAGCGATCAAG
AGATCCTCAAAGCCGCTGTTGATTTCCAACTTGTTGGACGTGTCAAGAAACACAGGGGAG
TAGAAAGTATATCTTTCTGGATGCCTCAGGCTCCACCGGGTTTTGTTTCTTTGGGTTGTG
TTGCATGTAAAGGCTCACCGAAACCATATGATTTCACCAAATTAAGATGCGCTCGTAGCG
ATATGGTAGCTGGTGATCATTTTGCGGATGAAAGTTTGTGGGATACCTCTGATGTCTGGC
AGAGGGTAGAACCATTTAGTATATGGAGCATAGGGAATGAGTTGAAGACCTTTATTGTCC
GTAGTGGTTTGAAAAAACCACCAAGGAGATTTGCTTTAAAGCTAGCAGACCAGGGTTTGC
CTGGGGGAACTGATAACATGGTCATTCATGCAGAAATTGGGACTTTTTCTGCTGCGCTAT
TTGATGACTATGGGGGACT-----------------------------------------
--------------------------------GATGGTTCCATTGGTTAACGTATCTTTG
AACAATATAAGTTTTGGATTACTTGGCAAAACCGACTACACAAATTCAACCATCAACTTC
TCCTTAGCGGCCAGGTCATATAATGATAAGTATGAAGCATGGGAGCCTCTCATTGAGCCT
GCAGACGGATTCTTA---------------------------------------------
------------------------------------------------------------
------------------------------------------------------------
-AGGTACCAGTTCAACCCTAGATCCTTTGGTGCGGTTTCTCAGTTGCGCTTGACATCTAC
AAAGGACTTGAACGTGAACATCTCAGTTTCGAATGCTAATACAATTATCCAAGCGTATTC
TAGTTGGAACAGCCTTAGCAATGTCCATGGATACCATAAAGAGAGA--------------
------------------------------------------------------------
-------------------------------------------------------GGAGC
ACTTCCTCTAGTTGACAATGGAAAATCTGTCATTGAGGTGCATCAGAAGAAAAACTATTT
CATAATTCCACAAAACAAACTTGGGCAAGATATATATATTAGAGCCACCGAAATCAAAGG
ATTTAAGGATATTGTAAAGATGCCATCTGGGGACGTCAGACCTGTAAAAGTTCCCGTCTT
GACCAATATGTTGGATTCTCACCTCAGAGGAGAACTATGCAGAAATCCTAGAATCATGGT
TACAGTTATTGTGATGGATGCAC-------------------------------------
------------------------------------------------------------
------------------------------------------------------------
------------------------------------------------------------
------------------------------------------------------------
---------------AGCTTCCAAGAACTTGTGGATTGTCTTCGCATCAATACACAGGAG
TCATACGCCTGTCTCCCAATCAGACCTCCCCTGTTGAATCAGAGCTTCGTCAGCAAAGTG
CACGTACTTGTGGAAGTGTTTCAAATATGTTGTCCTCTGAGCTAGAAGTGGTCGACTGGA
ATGAAATATTTTTTTTCAGAATCGACTCCCT-----------------------------
------------------------------------------------------------
------------------------------------------------------------
------------------------------------------------------------
------------------------------------------------------------
------------------------------------------------------------
------------------------------------------------------------
--GGATGACTTTGTCTTGGAATTAATAGTGACAGACGTCGGAAA----------------
------------------------------------------------------------
-------------------------------AGGTGCCCCTGTTGGGAGTTTTTCAGCTC
CTCTAAAACAGATAGCACAATATATGAAGGACAACGTATACCAGCACAATTATGCTAATG
ACCTTGTCTGGTTAGACTTATCTACAACTGAAACCAT-----------------------
------------------------------------------------------------
------------------------------------------------------------
---------------------------GAGCATTAACCAAGGGGATCAAAGAAAGAACTG
CGGAAAAATAAGATGTGCTGTACTGTTGCCAGCTAAGTCGAAAGTGGACCAAAGCAAATC
CTTCAGAGAAAAAAAATCTGGATTTCTTCAAGTAAGTCCTAGCATTGAGGGTCCTTGGAC
GACAGTTAGGCTGAATTATGCTGCTCCTGCTGCTTGCTGGAGGTTGGGAAATGATGTGGT
TGCAAGTGAAGTTAGTATGCAGGATGGAAACAGATACGTAAATGTCAGGTCTCTAGTTTC
GGTGGAGAACAATACTGACTTTCTACTTGACCTCTGCCTGCAGTCTAAAGTAAATTCAAT
TCCAGATATTCCAATTGGGTTACTGAAACCTGGTGATACGTTACCGGTTCCCTTATCAGG
ATTGACACAGTCGGCATCTTATGTTCTGAAACTGAAGTGTGTATTTCCTGATGGGTCGGA
TGAGTATTCTTGGAGTTCTGTGGTTTCGAGGCCTGGGGGGGCAGAGGTTTCTTGTGAATC
AGAGCCTGAAATATGTATATCGGCTCTAACTGAATCCGAGCACTTGCTATTTTGTACTCA
GATAAACAGTACTTCTTCCGGAGATAATCAAAAGTTGTGGTTCTGTTTGAAGACCCAAGC
AACAGAAATTGCAAAGGATATACGTTCGGACCCTATTCAAGACTGGACCCTTGTGGTCAA
ATCACCGTTTTCTATAGCAAATTGTCTTCCATTTGGAGCTGAGTACTCAGTGTTAGAGGC
GCAAGCTAGTGGTCATTTTATTTGTCGCTGTAGAGGTGTCTTTATTTCTGGGGAAACTGT
CAAGGTGTATAGTGTTGATATAAGAAACCCTTTATACTTTTCTTTGCTTCCACAAAGAGG
ATGGCTACCAATGCAT--------------------------------------------
------------------------------------------------------------
------------------------------------------------------------
------------------------------------------------------------
------------------------------------------------GATTGCTCAAGT
AATACTGGAGCAAAACTATGATGAACAGCAGATAGTTTTGTCGAAGATCATCAGAGTTTA
TGCTCCGTTCTGGTTTTCGATTGCGAGGTGTCCCTCACTTACACTCAGACTTTTAGATCT
GTCAGGGAAGAAGCAAACAAGAAAAGTTGGTCTTCCCTTTCGAAGTAAAAAGAATGATGA
AGTAGTCCTAGATGAGGTAACCGAAGAAGAAATATATGAAGGTCATACAATTGCTTCTAC
TTTGAATTTCAAACTTCTGGGCCTGTCAGTGTCTATATCTCAGTTTGGCAATCAGCAACA
TGGTCCTGTCAAAGATCTTTCTGCTCTGGGTGACAT------------------------
------------------------------------------------------------
GGATGGATCTTTGGATGTGGATGCGTATGATCCCGATGGAAATTGCATGCGGCTATTTTT
ATCTACAAAACCTTGTGCTTACCAGTCGGTTCCTACAA----------------------
-----------------------------------------AGATCATATCTGTTCGACC
ATTCATGACTTTCACCAACAGGATCGGTGAAGACATATATATTAAACTGAACAGTGCAGA
TGAACCAAAAGTACTCCATGCTTATGATTCAAGGGTCTCCTTTGTTTTCCAGCCAAGTGG
GAGAGATGAACTC-----------------------------------------------
------------------------------------------------------------
------------------------------------------------------------
------------------------------------------------------------
------------------------------------------------------------
------------------------------------------------------------
--CAGGTCCGGTTAAGAGAAACAGAGTGGTCATTTCCCGTTCAAGTTACCCGAGAGGACA
CAATTGTTCTTGTATTAAAGAGTAAAAATGGTGCACGGAGATATGTGAAAGCAGAGATAC
GGGGATTTGAAGAGGGATCACGTTTTATAGTTGTATTTCGACTAGGACCAAGCAACGGTC
CTATG-------------------------------------------------------
--------------------------------AGGGTTGAAAATAGATCAACTGTCAAAA
GCATCAGTGTTCGGCAAT------------------------------------------
------------------------------------------------------------
------------------------------------------------------------
------------------------------------------------------------
------------------------------------------------------------
------------------------------------------------------------
------------------------------------------------------------
------------------------------------------------------------
------------------------------------------------------------
------------------------------------------------------------
------------------------------------------------------------
------------------------------------------------------------
------------------------------------------------------------
------------------------------------------------------------
------------------------------------------------------------
------------------------------------------------------------
------------------------------------------------------------
------------------------------------------------------------
------------------------------------------------------------
------------------------------------------------------------
------------------------------------------------------------
------------------------------------------------------------
------------------------------------------------------------
------------------------------------------------------------
------------------------------------------------------------
------------------------------------------------------------
------------------------------------------------------------
------------------------------------------------------------
------------------------------------------------------------
------------------------------------------------------------
------------------------------------------------------------
------------------------------------------------------------
------------------------------------------------------------
------------------------------------------------------------
------------------------------------------------------------
------------------------------------------------------------
------------------------------------------------------------
------------------------------------------------------------
------------------------------------------------------------
------------------------------------------------------------
------------------------------------------------------------
------------------------------------------------------------
------------------------------------------------------------
------------------------------------------------------------
------------------------------------------------------------
------------------------------------------------------------
------------------------------------------------------------
------------------------------------------------------------
------------------------------------------------------------
------------------------------------------------------------
------------------------------------------------------------
------------------------------------------------------------
------------------------------------------------------------
------------------------------------------------------------
------------------------------------------------------------
------------------------------------------------------------
------------------------------------------------------------
------------------------------------------------------------
------------------------------------------------------------
------------------------------------------------------------
------------------------------------------------------------
------------------------------------------------------------
------------------------------------------------------------
------------------------------------------------------------
------------------------------------------------------------
------------------------------------------------------------
------------------------------------------------------------
------------------------------------------------------------
------------------------------------------------------------
------------------------------------------------------------
------------------------------------------------------------
------------------------------------------------------------
------------------------------------------------------------
------------------------------------------------------------
------------------------------------------------------------
------------------------------------------------------------
------------------------------------------------------------
------------------------------------------------------------
------------------------------------------------------------
------------------------------------------------------------
------------------------------------------------------------
------------------------------------------------------------
----------------------------------------------------------
>FormD_1481f6c7-dcae-4e67-aba5-82575b18fd8e_TALONG000032834
------------------------------------------------------------
------------------------------------------------------------
------------------------------------------------------------
------------------------------------------------------------
------------------------------------------------------------
------------------------------------------------------------
------------------------------------------------------------
------------------------------------------------------------
------------------------------------------------------------
------------------------------------------------------------
------------------------------------------------------------
------------------------------------------------------------
------------------------------------------------------------
------------------------------------------------------------
------------------------------------------------------------
------------------------------------------------------------
------------------------------------------------------------
------------------------------------------------------------
------------------------------------------------------------
------------------------------------------------------------
------------------------------------------------------------
------------------------------------------------------------
------------------------------------------------------------
------------------------------------------------------------
------------------------------------------------------------
------------------------------------------------------------
------------------------------------------------------------
------------------------------------------------------------
------------------------------------------------------------
------------------------------------------------------------
------------------------------------------------------------
------------------------------------------------------------
------------------------------------------------------------
------------------------------------------------------------
------------------------------------------------------------
------------------------------------------------------------
------------------------------------------------------------
------------------------------------------------------------
------------------------------------------------------------
------------------------------------------------------------
------------------------------------------------------------
------------------------------------------------------------
------------------------------------------------------------
------------------------------------------------------------
------------------------------------------------------------
------------------------------------------------------------
------------------------------------------------------------
------------------------------------------------------------
------------------------------------------------------------
------------------------------------------------------------
------------------------------------------------------------
------------------------------------------------------------
------------------------------------------------------------
------------------------------------------------------------
------------------------------------------------------------
------------------------------------------------------------
------------------------------------------------------------
------------------------------------------------------------
------------------------------------------------------------
------------------------------------------------------------
------------------------------------------------------------
------------------------------------------------------------
------------------------------------------------------------
------------------------------------------------------------
------------------------------------------------------------
------------------------------------------------------------
------------------------------------------------------------
------------------------------------------------------------
------------------------------------------------------------
------------------------------------------------------------
------------------------------------------------------------
------------------------------------------------------------
------------------------------------------------------------
------------------------------------------------------------
------------------------------------------------------------
------------------------------------------------------------
------------------------------------------------------------
------------------------------------------------------------
------------------------------------------------------------
------------------------------------------------------------
------------------------------------------------------------
------------------------------------------------------------
------------------------------------------------------------
------------------------------------------------------------
------------------------------------------------------------
------------------------------------------------------------
------------------------------------------------------------
------------------------------------------------------------
------------------------------------------------------------
------------------------------------------------------------
------------------------------------------------------------
------------------------------------------------------------
-----------------------------GGCTCGGTACCATAGGTTGATGCAAGTTGCA
CAGATATTTCAAACTAAGGATGATGAGAGCTCTCAGATTCTACGTCCATGGGAAGAAGCT
GATTTTGAGGGGTGGTTGTCTATTCTTAGCTGGA--------------------------
------------------------------------------------------------
------------AGGGAAGAGAAGCTTCGTGGCAGCGGCGGTATTTATGCTTAGTTGGTC
CATTTATCTACGTGCTCGAAAGTCCTGGCTCAAAATCTTATAAGAAGTATACC-------
------------------------------------------------------------
------------------------------------------------------------
------------------------------------------------------------
------------------------------------------------------------
------------------------------------------------------------
------------------------------------------------------------
------------------------------------------------------------
------------------------------------------------------------
------------------AGCTTACGCGGGAAGCATATATACAAAGTTCCCGTAGAGCTT
GCTGGAGGAGTAGAACATGTCTTGTCCATTCGTAATGCTTCACGGATCAGTGAGA-----
------------------------------------------------------------
------------------------------------------------------------
--------------------------------------------AGGTTATGGAGGATGT
AAATGCACTCATATTGATGTTTGATTCTGAAGACTCCAGAAAAACATGGCATAGCCGTTT
GCAGGGCGCTGTCTATCGGGCCTC------------------------------------
------------------------------------------------------------
------------------------------------------------GGGTTCTGCTCC
CATAGCCGGTCTTTCTGATACTTCATCTGACAGTGAGGAGTCAGAAACAGAACAGAAAGA
TGGTTTCGATTTGTCTAACTTGGAGAGTGTATATGTAACCGGTGTGCTTGATGAACTCAA
AATATGTTTCAGTTATGGTCATC-------------------------------------
------------------------------------AGGATGATGCTTCTTTCATGGCGG
TGCTTCTCGCCAGAGAGAGTAAATTGTTCGAGTTTAGGGCCTTAGGTGGGA---------
------------------------------------------------------------
---------------AGGTTGAAGTTTCGATGAGAGGGAGTGATATGTTTATTGGGACTG
TACTGAAATCTCTGGAAATAGAAGATTTGGTGAGCCATTCTGGTTTAAACGAGTCTTGTT
ATTTGGCAAGATCTTTTATTCAGTCTTCAGAAATGCTTCCATCCTTTGAAGATGCTGAGA
GCAGGAGCCCTGAACGGCTTGATCCTACTTCTAGTGAAGGGGAGGAAAAGTTCTATGAAG
CACCAGAAATCTTGGTTGATTCCATTGACTATACATCTCTCAGGACCCCTAGTTTTAGTC
GCATTGATGGATTGCTCCCTGTTGACAACAAGAATATCACTAAGCCAAGCAATGAGACAA
CTGAGTCACTGGATAGTTTCGTGAAGGCTCAAATAGTCATATACCATCAGACGTCACCTC
AATATAAAAACATTGATAACC---------------------------------------
------------------------------------------------------------
------AGGTGATGGTAACTTTAGCTACTTTATCATTTTTCTGTCGAAGGCCAACAATTC
TTGCTATTTTGGAGTTTGTAAATGCTATCAATGTTGAGGATCCAAGCTGTGAATCTTTTG
AGGACAACTCTCCTGTAGCTGGAGAGCATACTTCTCCAAGAAGAGATGGATTTGAAGATT
CTAGGGATGCAGCTGTCAAGGGTTTGTTAGGGAAGGGGAAATCTAGAATCATTTTCAACT
TGGAATTGAACATGGCTCGGGCGCAGATATTCCTAATGAATGAGAATGGAACTAAGTTTG
CTACATTGTCACAAGACAATCTGCTGACAGATATT-------------------------
------------------------------------------------------------
-----------AAGGTCTTTCCGAACTCGTTCAGTATTAAGGCAAGTCTTGGAAATTTAC
GAATCAGTGATGACAGCCTCCCAGACAACCATATGTACTTTTGGATCTGTGATATGCGAG
ACCCTGGAGGAACTTCTTTTGTTG------------------------------------
------------------------------------------------------------
--------------------AGTTGGTTTTCACATCATTCAGTATCATTGATGAAGATTA
TGAAGGTTTCGACTACTGCCTATCTGGGCAGTTTTCTGAAGTGCGCATTGTTTATCTGAA
TCGCTTTATTCAAG----------------------------------------------
--------------------------AGGTTGCTGAATACTTTATGGGACTGGTGCCAAG
TGATTCAAAAGGGGTTGTCAAGATGAAGGATCAAATTACGGACTCAGAGAAGTGGTTTAC
GACTAGCGAAATTGAAGGATCTCCGGCACTTAAGTTGGATCTATCTCTTAAGAAGCCCAT
AATTGTTATGCCTCGTCACACTGATAGCCCTGA---------------------------
------------------------------------------------------------
------------------------------------------------------------
TTACCTGAAGCTAGATATTGTGCATATAACTGTGGACAATACCTTTCAGTGGTTTGCTGG
AGACAAAAATGAGCTGAATGCAGTTCACGTGGAAACTATGAAAATAAT------------
------------------------------------------------------------
------------------------------------------------------------
-------------------GGTCATGGATATCAACCTTAATGTTGGTTCTGGAGCTGAAA
TAGGTGAAAGCATAATTCAAGATGTGAAGGGGGTTTCTGTAACCATTAACCGATCTCTGC
GAGACTTGTTACATCAGATACCGAGCATTGAGGTTTCTATTGAGGTATGTTTTATATCCA
GTCTGTAACTTAATACTTACTTACTCATGCTTTTTCGAAATATCTGCTTTTTCAGATAGA
CGAACTAAGAGCAGCCCTCTCAAATAGGGAATACCAGATCTTGACAGAGTGTGCACAGTC
TAATATTTCTGAGCTTCCACATGCTGTGCCACCATTGAGTGGTGATGTTGTGACATCTTC
AAGAAACTTACATGAAACTCTTACTTCTGAGGATACTAATGCTGCTCAGACAGAGAAAAC
TGATACTTGGATTTCAATGAAGGTTTCTGTTGTCATCAATCTGGTGGAGTTGTGTTTGTA
TGCTGGGACAGCAAGAGATACACCGTTGGCTGCTGTAC----------------------
------------------------------------------------------------
------------------------------------------------------------
------------------------------------------------------------
------------------------------------------------------------
------------------------------------------------------------
------------------------------------------------------------
------------------------------------------------------------
------------------------------------------------------------
AGATCTCTGGTGGCTGGCTTCTCTACAAATCCAATACACACGATGAGGGTTTCCTTACTG
CAACATTGAAGGGATTCAGTGTTATTGACAACCGTGAAGGAACTGAAAAAGAGTTCAGAC
TGGCTGTAGGAAGACCTGCAGATTTAGATTTTGGAGATTCACATTCTGTGACTGATAAAA
ATCAGGGTTTAACTCAGTCACATGTAACCACGGGGAGTGATATTGGACCCTTTCCTTCGA
TGCTCACTCTTGATGCGCAATTTGGTCAGTTGTCAACTTTTGTTTCCGTTTCTATTCAAA
GGCCACAGTTGCTTGTAGCTTTGGATTTTCTACTGGCCGTAGTAGAGTTTTTTGTCCCTA
CTATAGGCAGTGTGCTATCAAGTGAAGAAGATAAAAACCTTAATATGGTCGACGCAATTG
TCATGGATAAGTCTATCTACAAGCAACAAACTGCTGAAGCGTTTCTTTCTCCTCTTGGTC
CTTTGATCGCTGAAGATGAAAAATTTGATAACTTTGTTTATGATGGTAATGGTGGAACTT
TATACCTGAAAGATAGAAATGGAGGCATCCTCTCTTCACCTAGTATAGAGCCTATTATAT
ATGTAGGAAGTGGGAAAAGGTTGCAATTCAGGAATGTAGTCTTTA---------------
------------------------------------------------------------
------------------------AGAATGGCCAAGTTTTGGATTCATGTATCTCTTTGG
GAGCATGCAGCAGCTATTCTGTTTCTAGAGAGGATGGGGTTGAGTTGGAAGTATATCATA
AAGCCCCACAACAAGACTCTGAGAGGAAGGAAGATCCGGTTTCTCAATCTCCCAGCACCA
CAACAGAGAGGTCCACGGAAATGATCATTGAGTTT-------------------------
------------------------------------------------------------
---------CAGGCTATCGGCCCAGAACTTACCTTCTACAACACATCAAAAGACGTAGTT
AAAACTCCATTACTCTCCAACAAACTTTTGCATGCTCAGTTGGATGCTTATGG-------
------------------------------------------------------------
------------------------------------------------------------
CAGGGTTGTCATAAAGAATGATGAAATTAAAATGAGTGCTCATACGTTGGGTCTAACCAT
GGAAAGTAATGGAGTGAAAATTCTGGAACCTTTCGACACCTTTGTTAAGTATTCAAGTGT
TTCTGGGAAGACTAACATACGTCTTTCAGTTTCAAACATATTTATGAACTTTTCATTCAG
CATCTTGAGATTGTTCATAGCCGTTGAAGAAGACATTTTATCATTTCTAAGGATGACATC
CAGAAAAATGACTGTCGTCTGCTCAGAGTTTGATAAAATTGGGACCATAAGAA-------
------------------------------------------------------------
-------------ATCCCTGTACAGATCAAATATATGCATTCTGGAGACCCCATCCACCC
CCTGGTTTTGCGAGTCTCGGCGACTATTTGACACCATT----------------------
------------------------------------------------------GGACAA
GCCACCAACTAAAGGGGTTCTTGTGGTCAACACCAATTTGATGAGAGTTAAGAGGCCTTT
ATCATTCAAACTGATATGGTCACCTTTAGCTTCCGGGGGATTAGGTGGTTCTTCGATGGA
TGACAAAGATGAAAGAGATAGTTCATGTTCCATTTGGTTCCCTGAAGCACCAAAGGGTTA
TGTGGCATTAAGCTGTGTGGTATCAAGTGGAAGTACACCGCCTTCATTGGCCTCTACCTT
CTGCATCCTAGCTTCTTCTGTTTCCCCTTGTTCTCTCAGAGATTGTGTAGCTATCAGCTC
CACAGATAT---------------------------------------------------
------------------------------------------------------------
------------------------------------------------------------
------------------------------------------------------------
------------------------------------------------------------
------------------------------------------------------------
--------------------------------------ATCTCAATCAAGTTTAGCTTTT
TGGCGCGTGGATAATTCTGTTGGCAGTTTCTTACCTGCGGATCCCTCTACGCTCAACTTA
TTAGGAAGACCCTATGAGCTACGCCACATATTATTTGGATCCACTGCAGTCTTGCCAAAA
GAATCCAGCTACGTGGATGATCGTACTACTCCTGATGATATTATTCAGCCCACACGGCCA
CAGCCACTGAATTCTGTTAACTCTGGTCATCGATTTGAAGCTGTTGCCACCTTTGAGTTG
ATATGGTGGAATAGGGGCTCAGGCTCGCAGAAAAAAGTTTCAATATGGCGACCAATCGTT
TCTGAAGGGATGGCTTATTTTGGAGATATTGCTGTTAGTG--------------------
------------------------------------------------------------
---------GGTATGAACCTCCAAACTCTTGTGTGGTTCTTCATGATACTAGCGATCAAG
AGATCCTCAAAGCCGCTGTTGATTTCCAACTTGTTGGACGTGTCAAGAAACACAGGGGAG
TAGAAAGTATATCTTTCTGGATGCCTCAGGCTCCACCGGGTTTTGTTTCTTTGGGTTGTG
TTGCATGTAAAGGCTCACCGAAACCATATGATTTCACCAAATTAAGATGCGCTCGTAGCG
ATATGGTAGCTGGTGATCATTTTGCGGATGAAAGTTTGTGGGATACCTCTGATGTCTGGC
AGAGGGTAGAACCATTTAGTATATGGAGCATAGGGAATGAGTTGAAGACCTTTATTGTCC
GTAGTGGTTTGAAAAAACCACCAAGGAGATTTGCTTTAAAGCTAGCAGACCAGGGTTTGC
CTGGGGGAACTGATAACATGGTCATTCATGCAGAAATTGGGACTTTTTCTGCTGCGCTAT
TTGATGACTATGGGGGACT-----------------------------------------
--------------------------------GATGGTTCCATTGGTTAACGTATCTTTG
AACAATATAAGTTTTGGATTACTTGGCAAAACCGACTACACAAATTCAACCATCAACTTC
TCCTTAGCGGCCAGGTCATATAATGATAAGTATGAAGCATGGGAGCCTCTCATTGAGCCT
GCAGACGGATTCTTA---------------------------------------------
------------------------------------------------------------
------------------------------------------------------------
-AGGTACCAGTTCAACCCTAGATCCTTTGGTGCGGTTTCTCAGTTGCGCTTGACATCTAC
AAAGGACTTGAACGTGAACATCTCAGTTTCGAATGCTAATACAATTATCCAAGCGTATTC
TAGTTGGAACAGCCTTAGCAATGTCCATGGATACCATAAAGAGAGA--------------
------------------------------------------------------------
-------------------------------------------------------GGAGC
ACTTCCTCTAGTTGACAATGGAAAATCTGTCATTGAGGTGCATCAGAAGAAAAACTATTT
CATAATTCCACAAAACAAACTTGGGCAAGATATATATATTAGAGCCACCGAAATCAAAGG
ATTTAAGGATATTGTAAAGATGCCATCTGGGGACGTCAGACCTGTAAAAGTTCCCGTCTT
GACCAATATGTTGGATTCTCACCTCAGAGGAGAACTATGCAGAAATCCTAGAATCATGGT
TACAGTTATTGTGATGGATGCAC-------------------------------------
------------------------------------------------------------
------------------------------------------------------------
------------------------------------------------------------
------------------------------------------------------------
---------------AGCTTCCAAGAACTTGTGGATTGTCTTCGCATCAATACACAGGAG
TCATACGCCTGTCTCCCAATCAGACCTCCCCTGTTGAATCAGAGCTTCGTCAGCAAAGTG
CACGTACTTGTGGAAGTGTTTCAAATATGTTGTCCTCTGAGCTAGAAGTGGTCGACTGGA
ATGAAATATTTTTTTTCAGAATCGACTCCCT-----------------------------
------------------------------------------------------------
------------------------------------------------------------
------------------------------------------------------------
------------------------------------------------------------
------------------------------------------------------------
------------------------------------------------------------
--GGATGACTTTGTCTTGGAATTAATAGTGACAGACGTCGGAAA----------------
------------------------------------------------------------
-------------------------------AGGTGCCCCTGTTGGGAGTTTTTCAGCTC
CTCTAAAACAGATAGCACAATATATGAAGGACAACGTATACCAGCACAATTATGCTAATG
ACCTTGTCTGGTTAGACTTATCTACAACTGAAACCAT-----------------------
------------------------------------------------------------
------------------------------------------------------------
---------------------------GAGCATTAACCAAGGGGATCAAAGAAAGAACTG
CGGAAAAATAAGATGTGCTGTACTGTTGCCAGCTAAGTCGAAAGTGGACCAAAGCAAATC
CTTCAGAGAAAAAAAATCTGGATTTCTTCAAGTAAGTCCTAGCATTGAGGGTCCTTGGAC
GACAGTTAGGCTGAATTATGCTGCTCCTGCTGCTTGCTGGAGGTTGGGAAATGATGTGGT
TGCAAGTGAAGTTAGTATGCAGGATGGAAACAGATACGTAAATGTCAGGTCTCTAGTTTC
GGTGGAGAACAATACTGACTTTCTACTTGACCTCTGCCTGCAGTCTAAAGTAAATTCAAT
TCCAGATATTCCAATTGGGTTACTGAAACCTGGTGATACGTTACCGGTTCCCTTATCAGG
ATTGACACAGTCGGCATCTTATGTTCTGAAACTGAAGTGTGTATTTCCTGATGGGTCGGA
TGAGTATTCTTGGAGTTCTGTGGTTTCGAGGCCTGGGGGGGCAGAGGTTTCTTGTGAATC
AGAGCCTGAAATATGTATATCGGCTCTAACTGAATCCGAGCACTTGCTATTTTGTACTCA
GATAAACAGTACTTCTTCCGGAGATAATCAAAAGTTGTGGTTCTGTTTGAAGACCCAAGC
AACAGAAATTGCAAAGGATATACGTTCGGACCCTATTCAAGACTGGACCCTTGTGGTCAA
ATCACCGTTTTCTATAGCAAATTGTCTTCCATTTGGAGCTGAGTACTCAGTGTTAGAGGC
GCAAGCTAGTGGTCATTTTATTTGTCGCTGTAGAGGTGTCTTTATTTCTGGGGAAACTGT
CAAGGTGTATAGTGTTGATATAAGAAACCCTTTATACTTTTCTTTGCTTCCACAAAGAGG
ATGGCTACCAATGCAT--------------------------------------------
------------------------------------------------------------
------GAAGCTGTCCTTATATCTCACCCCAATGGTGTCCCTGCGAAGACAATTGGACTA
AGAAGTTCTGCCACTGGA------------------------------------------
----------------------------------------------AGGATTGCTCAAGT
AATACTGGAGCAAAACTATGATGAACAGCAGATAGTTTTGTCGAAGATCATCAGAGTTTA
TGCTCCGTTCTGGTTTTCGATTGCGAGGTGTCCCTCACTTACACTCAGACTTTTAGATCT
GTCAGGGAAGAAGCAAACAAGAAAAGTTGGTCTTCCCTTTCGAAGTAAAAAGAATGATGA
AGTAGTCCTAGATGAGGTAACCGAAGAAGAAATATATGAAGGTCATACAATTGCTTCTAC
TTTGAATTTCAAACTTCTGGGCCTGTCAGTGTCTATATCTCAGTTTGGCAATCAGCAACA
TGGTCCTGTCAAAGATCTTTCTGCTCTGGGTGACAT------------------------
------------------------------------------------------------
GGATGGATCTTTGGATGTGGATGCGTATGATCCCGATGGAAATTGCATGCGGCTATTTTT
ATCTACAAAACCTTGTGCTTACCAGTCGGTTCCTACAA----------------------
-----------------------------------------AGATCATATCTGTTCGACC
ATTCATGACTTTCACCAACAGGATCGGTGAAGACATATATATTAAACTGAACAGTGCAGA
TGAACCAAAAGTACTCCATGCTTATGATTCAAGGGTCTCCTTTGTTTTCCAGCCAAGTGG
GAGAGATGAACTC-----------------------------------------------
------------------------------------------------------------
------------------------------------------------------------
------------------------------------------------------------
------------------------------------------------------------
------------------------------------------------------------
--CAGGTCCGGTTAAGAGAAACAGAGTGGTCATTTCCCGTTCAAGTTACCCGAGAGGACA
CAATTGTTCTTGTATTAAAGAGTAAAAATGGTGCACGGAGATATGTGAAAGCAGAGATAC
GGGGATTTGAAGAGGGATCACGTTTTATAGTTGTATTTCGACTAGGACCAAGCAACGGTC
CTATG-------------------------------------------------------
--------------------------------AGGGTTGAAAATAGATCAACTGTCAAAA
GCATCAGTGTTCGGCAAT------------------------------------------
------------------------------------------------------------
------------------------------------------------------------
------------------------------------------------------------
------------------------------------------------------------
------------------------------------------------------------
------------------------------------------------------------
------------------------------------------------------------
------------------------------------------------------------
------------------------------------------------------------
------------------------------------------------------------
------------------------------------------------------------
------------------------------------------------------------
------------------------------------------------------------
------------------------------------------------------------
------------------------------------------------------------
------------------------------------------------------------
------------------------------------------------------------
------------------------------------------------------------
------------------------------------------------------------
------------------------------------------------------------
------------------------------------------------------------
------------------------------------------------------------
------------------------------------------------------------
------------------------------------------------------------
------------------------------------------------------------
------------------------------------------------------------
------------------------------------------------------------
------------------------------------------------------------
------------------------------------------------------------
------------------------------------------------------------
------------------------------------------------------------
------------------------------------------------------------
------------------------------------------------------------
------------------------------------------------------------
------------------------------------------------------------
------------------------------------------------------------
------------------------------------------------------------
------------------------------------------------------------
------------------------------------------------------------
------------------------------------------------------------
------------------------------------------------------------
------------------------------------------------------------
------------------------------------------------------------
------------------------------------------------------------
------------------------------------------------------------
------------------------------------------------------------
------------------------------------------------------------
------------------------------------------------------------
------------------------------------------------------------
------------------------------------------------------------
------------------------------------------------------------
------------------------------------------------------------
------------------------------------------------------------
------------------------------------------------------------
------------------------------------------------------------
------------------------------------------------------------
------------------------------------------------------------
------------------------------------------------------------
------------------------------------------------------------
------------------------------------------------------------
------------------------------------------------------------
------------------------------------------------------------
------------------------------------------------------------
------------------------------------------------------------
------------------------------------------------------------
------------------------------------------------------------
------------------------------------------------------------
------------------------------------------------------------
------------------------------------------------------------
------------------------------------------------------------
------------------------------------------------------------
------------------------------------------------------------
------------------------------------------------------------
------------------------------------------------------------
------------------------------------------------------------
------------------------------------------------------------
------------------------------------------------------------
------------------------------------------------------------
------------------------------------------------------------
------------------------------------------------------------
------------------------------------------------------------
----------------------------------------------------------
>FormE_dc0fdf85-f0c3-4b7b-85b0-0c276c3b94d7_TALONG000032834
------------------------------------------------------------
------------------------------------------------------------
------------------------------------------------------------
------------------------------------------------------------
------------------------------------------------------------
------------------------------------------------------------
------------------------------------------------------------
------------------------------------------------------------
------------------------------------------------------------
------------------------------------------------------------
------------------------------------------------------------
------------------------------------------------------------
------------------------------------------------------------
------------------------------------------------------------
------------------------------------------------------------
------------------------------------------------------------
------------------------------------------------------------
------------------------------------------------------------
------------------------------------------------------------
------------------------------------------------------------
------------------------------------------------------------
------------------------------------------------------------
------------------------------------------------------------
------------------------------------------------------------
------------------------------------------------------------
------------------------------------------------------------
------------------------------------------------------------
------------------------------------------------------------
------------------------------------------------------------
------------------------------------------------------------
------------------------------------------------------------
------------------------------------------------------------
------------------------------------------------------------
------------------------------------------------------------
------------------------------------------------------------
------------------------------------------------------------
------------------------------------------------------------
------------------------------------------------------------
------------------------------------------------------------
------------------------------------------------------------
------------------------------------------------------------
------------------------------------------------------------
------------------------------------------------------------
------------------------------------------------------------
------------------------------------------------------------
------------------------------------------------------------
------------------------------------------------------------
------------------------------------------------------------
------------------------------------------------------------
------------------------------------------------------------
------------------------------------------------------------
------------------------------------------------------------
------------------------------------------------------------
------------------------------------------------------------
------------------------------------------------------------
------------------------------------------------------------
------------------------------------------------------------
------------------------------------------------------------
------------------------------------------------------------
------------------------------------------------------------
------------------------------------------------------------
------------------------------------------------------------
------------------------------------------------------------
------------------------------------------------------------
------------------------------------------------------------
------------------------------------------------------------
------------------------------------------------------------
------------------------------------------------------------
------------------------------------------------------------
------------------------------------------------------------
------------------------------------------------------------
------------------------------------------------------------
------------------------------------------------------------
------------------------------------------------------------
------------------------------------------------------------
------------------------------------------------------------
------------------------------------------------------------
------------------------------------------------------------
------------------------------------------------------------
------------------------------------------------------------
------------------------------------------------------------
------------------------------------------------------------
------------------------------------------------------------
------------------------------------------------------------
------------------------------------------------------------
------------------------------------------------------------
------------------------------------------------------------
------------------------------------------------------------
------------------------------------------------------------
------------------------------------------------------------
------------------------------------------------------------
------------------------------------------------------------
-----------------------------GGCTCGGTACCATAGGTTGATGCAAGTTGCA
CAGATATTTCAAACTAAGGATGATGAGAGCTCTCAGATTCTACGTCCATGGGAAGAAGCT
GATTTTGAGGGGTGGTTGTCTATTCTTAGCTGGA--------------------------
------------------------------------------------------------
------------AGGGAAGAGAAGCTTCGTGGCAGCGGCGGTATTTATGCTTAGTTGGTC
CATTTATCTACGTGCTCGAAAGTCCTGGCTCAAAATCTTATAAGAAGTATACC-------
------------------------------------------------------------
------------------------------------------------------------
------------------------------------------------------------
------------------------------------------------------------
------------------------------------------------------------
------------------------------------------------------------
------------------------------------------------------------
------------------------------------------------------------
------------------AGCTTACGCGGGAAGCATATATACAAAGTTCCCGTAGAGCTT
GCTGGAGGAGTAGAACATGTCTTGTCCATTCGTAATGCTTCACGGATCAGTGAGA-----
------------------------------------------------------------
------------------------------------------------------------
--------------------------------------------AGGTTATGGAGGATGT
AAATGCACTCATATTGATGTTTGATTCTGAAGACTCCAGAAAAACATGGCATAGCCGTTT
GCAGGGCGCTGTCTATCGGGCCTC------------------------------------
------------------------------------------------------------
------------------------------------------------GGGTTCTGCTCC
CATAGCCGGTCTTTCTGATACTTCATCTGACAGTGAGGAGTCAGAAACAGAACAGAAAGA
TGGTTTCGATTTGTCTAACTTGGAGAGTGTATATGTAACCGGTGTGCTTGATGAACTCAA
AATATGTTTCAGTTATGGTCATC-------------------------------------
------------------------------------AGGATGATGCTTCTTTCATGGCGG
TGCTTCTCGCCAGAGAGAGTAAATTGTTCGAGTTTAGGGCCTTAGGTGGGA---------
------------------------------------------------------------
---------------AGGTTGAAGTTTCGATGAGAGGGAGTGATATGTTTATTGGGACTG
TACTGAAATCTCTGGAAATAGAAGATTTGGTGAGCCATTCTGGTTTAAACGAGTCTTGTT
ATTTGGCAAGATCTTTTATTCAGTCTTCAGAAATGCTTCCATCCTTTGAAGATGCTGAGA
GCAGGAGCCCTGAACGGCTTGATCCTACTTCTAGTGAAGGGGAGGAAAAGTTCTATGAAG
CACCAGAAATCTTGGTTGATTCCATTGACTATACATCTCTCAGGACCCCTAGTTTTAGTC
GCATTGATGGATTGCTCCCTGTTGACAACAAGAATATCACTAAGCCAAGCAATGAGACAA
CTGAGTCACTGGATAGTTTCGTGAAGGCTCAAATAGTCATATACCATCAGACGTCACCTC
AATATAAAAACATTGATAACC---------------------------------------
------------------------------------------------------------
------AGGTGATGGTAACTTTAGCTACTTTATCATTTTTCTGTCGAAGGCCAACAATTC
TTGCTATTTTGGAGTTTGTAAATGCTATCAATGTTGAGGATCCAAGCTGTGAATCTTTTG
AGGACAACTCTCCTGTAGCTGGAGAGCATACTTCTCCAAGAAGAGATGGATTTGAAGATT
CTAGGGATGCAGCTGTCAAGGGTTTGTTAGGGAAGGGGAAATCTAGAATCATTTTCAACT
TGGAATTGAACATGGCTCGGGCGCAGATATTCCTAATGAATGAGAATGGAACTAAGTTTG
CTACATTGTCACAAGACAATCTGCTGACAGATATT-------------------------
------------------------------------------------------------
-----------AAGGTCTTTCCGAACTCGTTCAGTATTAAGGCAAGTCTTGGAAATTTAC
GAATCAGTGATGACAGCCTCCCAGACAACCATATGTACTTTTGGATCTGTGATATGCGAG
ACCCTGGAGGAACTTCTTTTGTTG------------------------------------
------------------------------------------------------------
--------------------AGTTGGTTTTCACATCATTCAGTATCATTGATGAAGATTA
TGAAGGTTTCGACTACTGCCTATCTGGGCAGTTTTCTGAAGTGCGCATTGTTTATCTGAA
TCGCTTTATTCAAG----------------------------------------------
--------------------------AGGTTGCTGAATACTTTATGGGACTGGTGCCAAG
TGATTCAAAAGGGGTTGTCAAGATGAAGGATCAAATTACGGACTCAGAGAAGTGGTTTAC
GACTAGCGAAATTGAAGGATCTCCGGCACTTAAGTTGGATCTATCTCTTAAGAAGCCCAT
AATTGTTATGCCTCGTCACACTGATAGCCCTGA---------------------------
------------------------------------------------------------
------------------------------------------------------------
TTACCTGAAGCTAGATATTGTGCATATAACTGTGGACAATACCTTTCAGTGGTTTGCTGG
AGACAAAAATGAGCTGAATGCAGTTCACGTGGAAACTATGAAAATAAT------------
------------------------------------------------------------
------------------------------------------------------------
-------------------GGTCATGGATATCAACCTTAATGTTGGTTCTGGAGCTGAAA
TAGGTGAAAGCATAATTCAAGATGTGAAGGGGGTTTCTGTAACCATTAACCGATCTCTGC
GAGACTTGTTACATCAGATACCGAGCATTGAGGTTTCTATTG------------------
-----------------------------------------------------AGATAGA
CGAACTAAGAGCAGCCCTCTCAAATAGGGAATACCAGATCTTGACAGAGTGTGCACAGTC
TAATATTTCTGAGCTTCCACATGCTGTGCCACCATTGAGTGGTGATGTTGTGACATCTTC
AAGAAACTTACATGAAACTCTTACTTCTGAGGATACTAATGCTGCTCAGACAGAGAAAAC
TGATACTTGGATTTCAATGAAGGTTTCTGTTGTCATCAATCTGGTGGAGTTGTGTTTGTA
TGCTGGGACAGCAAGAGATACACCGTTGGCTGCTGTAC----------------------
------------------------------------------------------------
------------------------------------------------------------
------------------------------------------------------------
------------------------------------------------------------
------------------------------------------------------------
------------------------------------------------------------
------------------------------------------------------------
------------------------------------------------------------
AGATCTCTGGTGGCTGGCTTCTCTACAAATCCAATACACACGATGAGGGTTTCCTTACTG
CAACATTGAAGGGATTCAGTGTTATTGACAACCGTGAAGGAACTGAAAAAGAGTTCAGAC
TGGCTGTAGGAAGACCTGCAGATTTAGATTTTGGAGATTCACATTCTGTGACTGATAAAA
ATCAGGGTTTAACTCAGTCACATGTAACCACGGGGAGTGATATTGGACCCTTTCCTTCGA
TGCTCACTCTTGATGCGCAATTTGGTCAGTTGTCAACTTTTGTTTCCGTTTCTATTCAAA
GGCCACAGTTGCTTGTAGCTTTGGATTTTCTACTGGCCGTAGTAGAGTTTTTTGTCCCTA
CTATAGGCAGTGTGCTATCAAGTGAAGAAGATAAAAACCTTAATATGGTCGACGCAATTG
TCATGGATAAGTCTATCTACAAGCAACAAACTGCTGAAGCGTTTCTTTCTCCTCTTGGTC
CTTTGATCGCTGAAGATGAAAAATTTGATAACTTTGTTTATGATGGTAATGGTGGAACTT
TATACCTGAAAGATAGAAATGGAGGCATCCTCTCTTCACCTAGTATAGAGCCTATTATAT
ATGTAGGAAGTGGGAAAAGGTTGCAATTCAGGAATGTAGTCTTTA---------------
------------------------------------------------------------
------------------------AGAATGGCCAAGTTTTGGATTCATGTATCTCTTTGG
GAGCATGCAGCAGCTATTCTGTTTCTAGAGAGGATGGGGTTGAGTTGGAAGTATATCATA
AAGCCCCACAACAAGACTCTGAGAGGAAGGAAGATCCGGTTTCTCAATCTCCCAGCACCA
CAACAGAGAGGTCCACGGAAATGATCATTGAGTTT-------------------------
------------------------------------------------------------
---------CAGGCTATCGGCCCAGAACTTACCTTCTACAACACATCAAAAGACGTAGTT
AAAACTCCATTACTCTCCAACAAACTTTTGCATGCTCAGTTGGATGCTTATGG-------
------------------------------------------------------------
------------------------------------------------------------
CAGGGTTGTCATAAAGAATGATGAAATTAAAATGAGTGCTCATACGTTGGGTCTAACCAT
GGAAAGTAATGGAGTGAAAATTCTGGAACCTTTCGACACCTTTGTTAAGTATTCAAGTGT
TTCTGGGAAGACTAACATACGTCTTTCAGTTTCAAACATATTTATGAACTTTTCATTCAG
CATCTTGAGATTGTTCATAGCCGTTGAAGAAGACATTTTATCATTTCTAAGGATGACATC
CAGAAAAATGACTGTCGTCTGCTCAGAGTTTGATAAAATTGGGACCATAAGAA-------
------------------------------------------------------------
-------------ATCCCTGTACAGATCAAATATATGCATTCTGGAGACCCCATCCACCC
CCTGGTTTTGCGAGTCTCGGCGACTATTTGACACCATT----------------------
------------------------------------------------------GGACAA
GCCACCAACTAAAGGGGTTCTTGTGGTCAACACCAATTTGATGAGAGTTAAGAGGCCTTT
ATCATTCAAACTGATATGGTCACCTTTAGCTTCCGGGGGATTAGGTGGTTCTTCGATGGA
TGACAAAGATGAAAGAGATAGTTCATGTTCCATTTGGTTCCCTGAAGCACCAAAGGGTTA
TGTGGCATTAAGCTGTGTGGTATCAAGTGGAAGTACACCGCCTTCATTGGCCTCTACCTT
CTGCATCCTAGCTTCTTCTGTTTCCCCTTGTTCTCTCAGAGATTGTGTAGCTATCAGCTC
CACAGATAT---------------------------------------------------
------------------------------------------------------------
------------------------------------------------------------
------------------------------------------------------------
------------------------------------------------------------
------------------------------------------------------------
--------------------------------------ATCTCAATCAAGTTTAGCTTTT
TGGCGCGTGGATAATTCTGTTGGCAGTTTCTTACCTGCGGATCCCTCTACGCTCAACTTA
TTAGGAAGACCCTATGAGCTACGCCACATATTATTTGGATCCACTGCAGTCTTGCCAAAA
GAATCCAGCTACGTGGATGATCGTACTACTCCTGATGATATTATTCAGCCCACACGGCCA
CAGCCACTGAATTCTGTTAACTCTGGTCATCGATTTGAAGCTGTTGCCACCTTTGAGTTG
ATATGGTGGAATAGGGGCTCAGGCTCGCAGAAAAAAGTTTCAATATGGCGACCAATCGTT
TCTGAAGGGATGGCTTATTTTGGAGATATTGCTGTTAGTG--------------------
------------------------------------------------------------
---------GGTATGAACCTCCAAACTCTTGTGTGGTTCTTCATGATACTAGCGATCAAG
AGATCCTCAAAGCCGCTGTTGATTTCCAACTTGTTGGACGTGTCAAGAAACACAGGGGAG
TAGAAAGTATATCTTTCTGGATGCCTCAGGCTCCACCGGGTTTTGTTTCTTTGGGTTGTG
TTGCATGTAAAGGCTCACCGAAACCATATGATTTCACCAAATTAAGATGCGCTCGTAGCG
ATATGGTAGCTGGTGATCATTTTGCGGATGAAAGTTTGTGGGATACCTCTGATGTCTGGC
AGAGGGTAGAACCATTTAGTATATGGAGCATAGGGAATGAGTTGAAGACCTTTATTGTCC
GTAGTGGTTTGAAAAAACCACCAAGGAGATTTGCTTTAAAGCTAGCAGACCAGGGTTTGC
CTGGGGGAACTGATAACATGGTCATTCATGCAGAAATTGGGACTTTTTCTGCTGCGCTAT
TTGATGACTATGGGGGACTGGTAAGAGAACCAAACAAATCTGTGTGGCATATTTATCTGT
GTGAAAATAATGGTGTATCTATGTACTTTGCAGATGGTTCCATTGGTTAACGTATCTTTG
AACAATATAAGTTTTGGATTACTTGGCAAAACCGACTACACAAATTCAACCATCAACTTC
TCCTTAGCGGCCAGGTCATATAATGATAAGTATGAAGCATGGGAGCCTCTCATTGAGCCT
GCAGACGGATTCTTA---------------------------------------------
------------------------------------------------------------
------------------------------------------------------------
-AGGTACCAGTTCAACCCTAGATCCTTTGGTGCGGTTTCTCAGTTGCGCTTGACATCTAC
AAAGGACTTGAACGTGAACATCTCAGTTTCGAATGCTAATACAATTATCCAAGCGTATTC
TAGTTGGAACAGCCTTAGCAATGTCCATGGATACCATAAAGAGAGA--------------
------------------------------------------------------------
-------------------------------------------------------GGAGC
ACTTCCTCTAGTTGACAATGGAAAATCTGTCATTGAGGTGCATCAGAAGAAAAACTATTT
CATAATTCCACAAAACAAACTTGGGCAAGATATATATATTAGAGCCACCGAAATCAAAGG
ATTTAAGGATATTGTAAAGATGCCATCTGGGGACGTCAGACCTGTAAAAGTTCCCGTCTT
GACCAATATGTTGGATTCTCACCTCAGAGGAGAACTATGCAGAAATCCTAGAATCATGGT
TACAGTTATTGTGATGGATGCAC-------------------------------------
------------------------------------------------------------
------------------------------------------------------------
------------------------------------------------------------
------------------------------------------------------------
---------------AGCTTCCAAGAACTTGTGGATTGTCTTCGCATCAATACACAGGAG
TCATACGCCTGTCTCCCAATCAGACCTCCCCTGTTGAATCAGAGCTTCGTCAGCAAAGTG
CACGTACTTGTGGAAGTGTTTCAAATATGTTGTCCTCTGAGCTAGAAGTGGTCGACTGGA
ATGAAATATTTTTTTTCAGAATCGACTCCCT-----------------------------
------------------------------------------------------------
------------------------------------------------------------
------------------------------------------------------------
------------------------------------------------------------
------------------------------------------------------------
------------------------------------------------------------
--GGATGACTTTGTCTTGGAATTAATAGTGACAGACGTCGGAAA----------------
------------------------------------------------------------
-------------------------------AGGTGCCCCTGTTGGGAGTTTTTCAGCTC
CTCTAAAACAGATAGCACAATATATGAAGGACAACGTATACCAGCACAATTATGCTAATG
ACCTTGTCTGGTTAGACTTATCTACAACTGAAACCAT-----------------------
------------------------------------------------------------
------------------------------------------------------------
---------------------------GAGCATTAACCAAGGGGATCAAAGAAAGAACTG
CGGAAAAATAAGATGTGCTGTACTGTTGCCAGCTAAGTCGAAAGTGGACCAAAGCAAATC
CTTCAGAGAAAAAAAATCTGGATTTCTTCAAGTAAGTCCTAGCATTGAGGGTCCTTGGAC
GACAGTTAGGCTGAATTATGCTGCTCCTGCTGCTTGCTGGAGGTTGGGAAATGATGTGGT
TGCAAGTGAAGTTAGTATGCAGGATGGAAACAGATACGTAAATGTCAGGTCTCTAGTTTC
GGTGGAGAACAATACTGACTTTCTACTTGACCTCTGCCTGCAGTCTAAAGTAAATTCAAT
TCCAGATATTCCAATTGGGTTACTGAAACCTGGTGATACGTTACCGGTTCCCTTATCAGG
ATTGACACAGTCGGCATCTTATGTTCTGAAACTGAAGTGTGTATTTCCTGATGGGTCGGA
TGAGTATTCTTGGAGTTCTGTGGTTTCGAGGCCTGGGGGGGCAGAGGTTTCTTGTGAATC
AGAGCCTGAAATATGTATATCGGCTCTAACTGAATCCGAGCACTTGCTATTTTGTACTCA
GATAAACAGTACTTCTTCCGGAGATAATCAAAAGTTGTGGTTCTGTTTGAAGACCCAAGC
AACAGAAATTGCAAAGGATATACGTTCGGACCCTATTCAAGACTGGACCCTTGTGGTCAA
ATCACCGTTTTCTATAGCAAATTGTCTTCCATTTGGAGCTGAGTACTCAGTGTTAGAGGC
GCAAGCTAGTGGTCATTTTATTTGTCGCTGTAGAGGTGTCTTTATTTCTGGGGAAACTGT
CAAGGTGTATAGTGTTGATATAAGAAACCCTTTATACTTTTCTTTGCTTCCACAAAGAGG
ATGGCTACCAATGCAT--------------------------------------------
------------------------------------------------------------
------GAAGCTGTCCTTATATCTCACCCCAATGGTGTCCCTGCGAAGACAATTGGACTA
AGAAGTTCTGCCACTGGA------------------------------------------
----------------------------------------------AGGATTGCTCAAGT
AATACTGGAGCAAAACTATGATGAACAGCAGATAGTTTTGTCGAAGATCATCAGAGTTTA
TGCTCCGTTCTGGTTTTCGATTGCGAGGTGTCCCTCACTTACACTCAGACTTTTAGATCT
GTCAGGGAAGAAGCAAACAAGAAAAGTTGGTCTTCCCTTTCGAAGTAAAAAGAATGATGA
AGTAGTCCTAGATGAGGTAACCGAAGAAGAAATATATGAAGGTCATACAATTGCTTCTAC
TTTGAATTTCAAACTTCTGGGCCTGTCAGTGTCTATATCTCAGTTTGGCAATCAGCAACA
TGGTCCTGTCAAAGATCTTTCTGCTCTGGGTGACAT------------------------
------------------------------------------------------------
GGATGGATCTTTGGATGTGGATGCGTATGATCCCGATGGAAATTGCATGCGGCTATTTTT
ATCTACAAAACCTTGTGCTTACCAGTCGGTTCCTACAA----------------------
-----------------------------------------AGATCATATCTGTTCGACC
ATTCATGACTTTCACCAACAGGATCGGTGAAGACATATATATTAAACTGAACAGTGCAGA
TGAACCAAAAGTACTCCATGCTTATGATTCAAGGGTCTCCTTTGTTTTCCAGCCAAGTGG
GAGAGATGAACTC-----------------------------------------------
------------------------------------------------------------
------------------------------------------------------------
------------------------------------------------------------
------------------------------------------------------------
------------------------------------------------------------
--CAGGTCCGGTTAAGAGAAACAGAGTGGTCATTTCCCGTTCAAGTTACCCGAGAGGACA
CAATTGTTCTTGTATTAAAGAGTAAAAATGGTGCACGGAGATATGTGAAAGCAGAGATAC
GGGGATTTGAAGAGGGATCACGTTTTATAGTTGTATTTCGACTAGGACCAAGCAACGGTC
CTATG-------------------------------------------------------
--------------------------------AGGGTTGAAAATAGATCAACTGTCAAAA
GCATCAGTGTTCGGCAAT------------------------------------------
------------------------------------------------------------
------------------------------------------------------------
------------------------------------------------------------
------------------------------------------------------------
------------------------------------------------------------
------------------------------------------------------------
------------------------------------------------------------
------------------------------------------------------------
------------------------------------------------------------
------------------------------------------------------------
------------------------------------------------------------
------------------------------------------------------------
------------------------------------------------------------
------------------------------------------------------------
------------------------------------------------------------
------------------------------------------------------------
------------------------------------------------------------
------------------------------------------------------------
------------------------------------------------------------
------------------------------------------------------------
------------------------------------------------------------
------------------------------------------------------------
------------------------------------------------------------
------------------------------------------------------------
------------------------------------------------------------
------------------------------------------------------------
------------------------------------------------------------
------------------------------------------------------------
------------------------------------------------------------
------------------------------------------------------------
------------------------------------------------------------
------------------------------------------------------------
------------------------------------------------------------
------------------------------------------------------------
------------------------------------------------------------
------------------------------------------------------------
------------------------------------------------------------
------------------------------------------------------------
------------------------------------------------------------
------------------------------------------------------------
------------------------------------------------------------
------------------------------------------------------------
------------------------------------------------------------
------------------------------------------------------------
------------------------------------------------------------
------------------------------------------------------------
------------------------------------------------------------
------------------------------------------------------------
------------------------------------------------------------
------------------------------------------------------------
------------------------------------------------------------
------------------------------------------------------------
------------------------------------------------------------
------------------------------------------------------------
------------------------------------------------------------
------------------------------------------------------------
------------------------------------------------------------
------------------------------------------------------------
------------------------------------------------------------
------------------------------------------------------------
------------------------------------------------------------
------------------------------------------------------------
------------------------------------------------------------
------------------------------------------------------------
------------------------------------------------------------
------------------------------------------------------------
------------------------------------------------------------
------------------------------------------------------------
------------------------------------------------------------
------------------------------------------------------------
------------------------------------------------------------
------------------------------------------------------------
------------------------------------------------------------
------------------------------------------------------------
------------------------------------------------------------
------------------------------------------------------------
------------------------------------------------------------
------------------------------------------------------------
------------------------------------------------------------
------------------------------------------------------------
------------------------------------------------------------
----------------------------------------------------------
>FormE_e507081b-3726-4c22-bed1-81de6b86dbe9_TALONG000032834
------------------------------------------------------------
------------------------------------------------------------
------------------------------------------------------------
------------------------------------------------------------
------------------------------------------------------------
------------------------------------------------------------
------------------------------------------------------------
------------------------------------------------------------
------------------------------------------------------------
------------------------------------------------------------
------------------------------------------------------------
------------------------------------------------------------
------------------------------------------------------------
------------------------------------------------------------
------------------------------------------------------------
------------------------------------------------------------
------------------------------------------------------------
------------------------------------------------------------
------------------------------------------------------------
------------------------------------------------------------
------------------------------------------------------------
------------------------------------------------------------
------------------------------------------------------------
------------------------------------------------------------
------------------------------------------------------------
------------------------------------------------------------
------------------------------------------------------------
------------------------------------------------------------
------------------------------------------------------------
------------------------------------------------------------
------------------------------------------------------------
------------------------------------------------------------
------------------------------------------------------------
------------------------------------------------------------
------------------------------------------------------------
------------------------------------------------------------
------------------------------------------------------------
------------------------------------------------------------
------------------------------------------------------------
------------------------------------------------------------
------------------------------------------------------------
------------------------------------------------------------
------------------------------------------------------------
------------------------------------------------------------
------------------------------------------------------------
------------------------------------------------------------
------------------------------------------------------------
------------------------------------------------------------
------------------------------------------------------------
------------------------------------------------------------
------------------------------------------------------------
------------------------------------------------------------
------------------------------------------------------------
------------------------------------------------------------
------------------------------------------------------------
------------------------------------------------------------
------------------------------------------------------------
------------------------------------------------------------
------------------------------------------------------------
------------------------------------------------------------
------------------------------------------------------------
------------------------------------------------------------
------------------------------------------------------------
------------------------------------------------------------
------------------------------------------------------------
------------------------------------------------------------
------------------------------------------------------------
------------------------------------------------------------
------------------------------------------------------------
------------------------------------------------------------
------------------------------------------------------------
------------------------------------------------------------
------------------------------------------------------------
------------------------------------------------------------
------------------------------------------------------------
------------------------------------------------------------
------------------------------------------------------------
------------------------------------------------------------
------------------------------------------------------------
------------------------------------------------------------
------------------------------------------------------------
------------------------------------------------------------
------------------------------------------------------------
------------------------------------------------------------
------------------------------------------------------------
------------------------------------------------------------
------------------------------------------------------------
------------------------------------------------------------
------------------------------------------------------------
------------------------------------------------------------
------------------------------------------------------------
------------------------------------------------------------
-----------------------------GGCTCGGTACCATAGGTTGATGCAAGTTGCA
CAGATATTTCAAACTAAGGATGATGAGAGCTCTCAGATTCTACGTCCATGGGAAGAAGCT
GATTTTGAGGGGTGGTTGTCTATTCTTAGCTGGA--------------------------
------------------------------------------------------------
------------AGGGAAGAGAAGCTTCGTGGCAGCGGCGGTATTTATGCTTAGTTGGTC
CATTTATCTACGTGCTCGAAAGTCCTGGCTCAAAATCTTATAAGAAGTATACC-------
------------------------------------------------------------
------------------------------------------------------------
------------------------------------------------------------
------------------------------------------------------------
------------------------------------------------------------
------------------------------------------------------------
------------------------------------------------------------
------------------------------------------------------------
------------------AGCTTACGCGGGAAGCATATATACAAAGTTCCCGTAGAGCTT
GCTGGAGGAGTAGAACATGTCTTGTCCATTCGTAATGCTTCACGGATCAGTGAGA-----
------------------------------------------------------------
------------------------------------------------------------
--------------------------------------------AGGTTATGGAGGATGT
AAATGCACTCATATTGATGTTTGATTCTGAAGACTCCAGAAAAACATGGCATAGCCGTTT
GCAGGGCGCTGTCTATCGGGCCTC------------------------------------
------------------------------------------------------------
------------------------------------------------GGGTTCTGCTCC
CATAGCCGGTCTTTCTGATACTTCATCTGACAGTGAGGAGTCAGAAACAGAACAGAAAGA
TGGTTTCGATTTGTCTAACTTGGAGAGTGTATATGTAACCGGTGTGCTTGATGAACTCAA
AATATGTTTCAGTTATGGTCATCAGGTAAATTCAAACTATAAATTCCATTTCTAGTTTTT
AGCTGGGGCATGCTTTGACTAAGTATATGTTTCTATAGGATGATGCTTCTTTCATGGCGG
TGCTTCTCGCCAGAGAGAGTAAATTGTTCGAGTTTAGGGCCTTAGGTGGGA---------
------------------------------------------------------------
---------------AGGTTGAAGTTTCGATGAGAGGGAGTGATATGTTTATTGGGACTG
TACTGAAATCTCTGGAAATAGAAGATTTGGTGAGCCATTCTGGTTTAAACGAGTCTTGTT
ATTTGGCAAGATCTTTTATTCAGTCTTCAGAAATGCTTCCATCCTTTGAAGATGCTGAGA
GCAGGAGCCCTGAACGGCTTGATCCTACTTCTAGTGAAGGGGAGGAAAAGTTCTATGAAG
CACCAGAAATCTTGGTTGATTCCATTGACTATACATCTCTCAGGACCCCTAGTTTTAGTC
GCATTGATGGATTGCTCCCTGTTGACAACAAGAATATCACTAAGCCAAGCAATGAGACAA
CTGAGTCACTGGATAGTTTCGTGAAGGCTCAAATAGTCATATACCATCAGACGTCACCTC
AATATAAAAACATTGATAACC---------------------------------------
------------------------------------------------------------
------AGGTGATGGTAACTTTAGCTACTTTATCATTTTTCTGTCGAAGGCCAACAATTC
TTGCTATTTTGGAGTTTGTAAATGCTATCAATGTTGAGGATCCAAGCTGTGAATCTTTTG
AGGACAACTCTCCTGTAGCTGGAGAGCATACTTCTCCAAGAAGAGATGGATTTGAAGATT
CTAGGGATGCAGCTGTCAAGGGTTTGTTAGGGAAGGGGAAATCTAGAATCATTTTCAACT
TGGAATTGAACATGGCTCGGGCGCAGATATTCCTAATGAATGAGAATGGAACTAAGTTTG
CTACATTGTCACAAGACAATCTGCTGACAGATATT-------------------------
------------------------------------------------------------
-----------AAGGTCTTTCCGAACTCGTTCAGTATTAAGGCAAGTCTTGGAAATTTAC
GAATCAGTGATGACAGCCTCCCAGACAACCATATGTACTTTTGGATCTGTGATATGCGAG
ACCCTGGAGGAACTTCTTTTGTTG------------------------------------
------------------------------------------------------------
--------------------AGTTGGTTTTCACATCATTCAGTATCATTGATGAAGATTA
TGAAGGTTTCGACTACTGCCTATCTGGGCAGTTTTCTGAAGTGCGCATTGTTTATCTGAA
TCGCTTTATTCAAG----------------------------------------------
--------------------------AGGTTGCTGAATACTTTATGGGACTGGTGCCAAG
TGATTCAAAAGGGGTTGTCAAGATGAAGGATCAAATTACGGACTCAGAGAAGTGGTTTAC
GACTAGCGAAATTGAAGGATCTCCGGCACTTAAGTTGGATCTATCTCTTAAGAAGCCCAT
AATTGTTATGCCTCGTCACACTGATAGCCCTGA---------------------------
------------------------------------------------------------
------------------------------------------------------------
TTACCTGAAGCTAGATATTGTGCATATAACTGTGGACAATACCTTTCAGTGGTTTGCTGG
AGACAAAAATGAGCTGAATGCAGTTCACGTGGAAACTATGAAAATAAT------------
------------------------------------------------------------
------------------------------------------------------------
-------------------GGTCATGGATATCAACCTTAATGTTGGTTCTGGAGCTGAAA
TAGGTGAAAGCATAATTCAAGATGTGAAGGGGGTTTCTGTAACCATTAACCGATCTCTGC
GAGACTTGTTACATCAGATACCGAGCATTGAGGTTTCTATTG------------------
-----------------------------------------------------AGATAGA
CGAACTAAGAGCAGCCCTCTCAAATAGGGAATACCAGATCTTGACAGAGTGTGCACAGTC
TAATATTTCTGAGCTTCCACATGCTGTGCCACCATTGAGTGGTGATGTTGTGACATCTTC
AAGAAACTTACATGAAACTCTTACTTCTGAGGATACTAATGCTGCTCAGACAGAGAAAAC
TGATACTTGGATTTCAATGAAGGTTTCTGTTGTCATCAATCTGGTGGAGTTGTGTTTGTA
TGCTGGGACAGCAAGAGATACACCGTTGGCTGCTGTAC----------------------
------------------------------------------------------------
------------------------------------------------------------
------------------------------------------------------------
------------------------------------------------------------
------------------------------------------------------------
------------------------------------------------------------
------------------------------------------------------------
------------------------------------------------------------
AGATCTCTGGTGGCTGGCTTCTCTACAAATCCAATACACACGATGAGGGTTTCCTTACTG
CAACATTGAAGGGATTCAGTGTTATTGACAACCGTGAAGGAACTGAAAAAGAGTTCAGAC
TGGCTGTAGGAAGACCTGCAGATTTAGATTTTGGAGATTCACATTCTGTGACTGATAAAA
ATCAGGGTTTAACTCAGTCACATGTAACCACGGGGAGTGATATTGGACCCTTTCCTTCGA
TGCTCACTCTTGATGCGCAATTTGGTCAGTTGTCAACTTTTGTTTCCGTTTCTATTCAAA
GGCCACAGTTGCTTGTAGCTTTGGATTTTCTACTGGCCGTAGTAGAGTTTTTTGTCCCTA
CTATAGGCAGTGTGCTATCAAGTGAAGAAGATAAAAACCTTAATATGGTCGACGCAATTG
TCATGGATAAGTCTATCTACAAGCAACAAACTGCTGAAGCGTTTCTTTCTCCTCTTGGTC
CTTTGATCGCTGAAGATGAAAAATTTGATAACTTTGTTTATGATGGTAATGGTGGAACTT
TATACCTGAAAGATAGAAATGGAGGCATCCTCTCTTCACCTAGTATAGAGCCTATTATAT
ATGTAGGAAGTGGGAAAAGGTTGCAATTCAGGAATGTAGTCTTTA---------------
------------------------------------------------------------
------------------------AGAATGGCCAAGTTTTGGATTCATGTATCTCTTTGG
GAGCATGCAGCAGCTATTCTGTTTCTAGAGAGGATGGGGTTGAGTTGGAAGTATATCATA
AAGCCCCACAACAAGACTCTGAGAGGAAGGAAGATCCGGTTTCTCAATCTCCCAGCACCA
CAACAGAGAGGTCCACGGAAATGATCATTGAGTTT-------------------------
------------------------------------------------------------
---------CAGGCTATCGGCCCAGAACTTACCTTCTACAACACATCAAAAGACGTAGTT
AAAACTCCATTACTCTCCAACAAACTTTTGCATGCTCAGTTGGATGCTTATGG-------
------------------------------------------------------------
------------------------------------------------------------
CAGGGTTGTCATAAAGAATGATGAAATTAAAATGAGTGCTCATACGTTGGGTCTAACCAT
GGAAAGTAATGGAGTGAAAATTCTGGAACCTTTCGACACCTTTGTTAAGTATTCAAGTGT
TTCTGGGAAGACTAACATACGTCTTTCAGTTTCAAACATATTTATGAACTTTTCATTCAG
CATCTTGAGATTGTTCATAGCCGTTGAAGAAGACATTTTATCATTTCTAAGGATGACATC
CAGAAAAATGACTGTCGTCTGCTCAGAGTTTGATAAAATTGGGACCATAAGAA-------
------------------------------------------------------------
-------------ATCCCTGTACAGATCAAATATATGCATTCTGGAGACCCCATCCACCC
CCTGGTTTTGCGAGTCTCGGCGACTATTTGACACCATT----------------------
------------------------------------------------------GGACAA
GCCACCAACTAAAGGGGTTCTTGTGGTCAACACCAATTTGATGAGAGTTAAGAGGCCTTT
ATCATTCAAACTGATATGGTCACCTTTAGCTTCCGGGGGATTAGGTGGTTCTTCGATGGA
TGACAAAGATGAAAGAGATAGTTCATGTTCCATTTGGTTCCCTGAAGCACCAAAGGGTTA
TGTGGCATTAAGCTGTGTGGTATCAAGTGGAAGTACACCGCCTTCATTGGCCTCTACCTT
CTGCATCCTAGCTTCTTCTGTTTCCCCTTGTTCTCTCAGAGATTGTGTAGCTATCAGCTC
CACAGATAT---------------------------------------------------
------------------------------------------------------------
------------------------------------------------------------
------------------------------------------------------------
------------------------------------------------------------
------------------------------------------------------------
--------------------------------------ATCTCAATCAAGTTTAGCTTTT
TGGCGCGTGGATAATTCTGTTGGCAGTTTCTTACCTGCGGATCCCTCTACGCTCAACTTA
TTAGGAAGACCCTATGAGCTACGCCACATATTATTTGGATCCACTGCAGTCTTGCCAAAA
GAATCCAGCTACGTGGATGATCGTACTACTCCTGATGATATTATTCAGCCCACACGGCCA
CAGCCACTGAATTCTGTTAACTCTGGTCATCGATTTGAAGCTGTTGCCACCTTTGAGTTG
ATATGGTGGAATAGGGGCTCAGGCTCGCAGAAAAAAGTTTCAATATGGCGACCAATCGTT
TCTGAAGGGATGGCTTATTTTGGAGATATTGCTGTTAGTG--------------------
------------------------------------------------------------
---------GGTATGAACCTCCAAACTCTTGTGTGGTTCTTCATGATACTAGCGATCAAG
AGATCCTCAAAGCCGCTGTTGATTTCCAACTTGTTGGACGTGTCAAGAAACACAGGGGAG
TAGAAAGTATATCTTTCTGGATGCCTCAGGCTCCACCGGGTTTTGTTTCTTTGGGTTGTG
TTGCATGTAAAGGCTCACCGAAACCATATGATTTCACCAAATTAAGATGCGCTCGTAGCG
ATATGGTAGCTGGTGATCATTTTGCGGATGAAAGTTTGTGGGATACCTCTGATGTCTGGC
AGAGGGTAGAACCATTTAGTATATGGAGCATAGGGAATGAGTTGAAGACCTTTATTGTCC
GTAGTGGTTTGAAAAAACCACCAAGGAGATTTGCTTTAAAGCTAGCAGACCAGGGTTTGC
CTGGGGGAACTGATAACATGGTCATTCATGCAGAAATTGGGACTTTTTCTGCTGCGCTAT
TTGATGACTATGGGGGACT-----------------------------------------
--------------------------------GATGGTTCCATTGGTTAACGTATCTTTG
AACAATATAAGTTTTGGATTACTTGGCAAAACCGACTACACAAATTCAACCATCAACTTC
TCCTTAGCGGCCAGGTCATATAATGATAAGTATGAAGCATGGGAGCCTCTCATTGAGCCT
GCAGACGGATTCTTA---------------------------------------------
------------------------------------------------------------
------------------------------------------------------------
-AGGTACCAGTTCAACCCTAGATCCTTTGGTGCGGTTTCTCAGTTGCGCTTGACATCTAC
AAAGGACTTGAACGTGAACATCTCAGTTTCGAATGCTAATACAATTATCCAAGCGTATTC
TAGTTGGAACAGCCTTAGCAATGTCCATGGATACCATAAAGAGAGA--------------
------------------------------------------------------------
-------------------------------------------------------GGAGC
ACTTCCTCTAGTTGACAATGGAAAATCTGTCATTGAGGTGCATCAGAAGAAAAACTATTT
CATAATTCCACAAAACAAACTTGGGCAAGATATATATATTAGAGCCACCGAAATCAAAGG
ATTTAAGGATATTGTAAAGATGCCATCTGGGGACGTCAGACCTGTAAAAGTTCCCGTCTT
GACCAATATGTTGGATTCTCACCTCAGAGGAGAACTATGCAGAAATCCTAGAATCATGGT
TACAGTTATTGTGATGGATGCAC-------------------------------------
------------------------------------------------------------
------------------------------------------------------------
------------------------------------------------------------
------------------------------------------------------------
---------------AGCTTCCAAGAACTTGTGGATTGTCTTCGCATCAATACACAGGAG
TCATACGCCTGTCTCCCAATCAGACCTCCCCTGTTGAATCAGAGCTTCGTCAGCAAAGTG
CACGTACTTGTGGAAGTGTTTCAAATATGTTGTCCTCTGAGCTAGAAGTGGTCGACTGGA
ATGAAATATTTTTTTTCAGAATCGACTCCCT-----------------------------
------------------------------------------------------------
------------------------------------------------------------
------------------------------------------------------------
------------------------------------------------------------
------------------------------------------------------------
------------------------------------------------------------
--GGATGACTTTGTCTTGGAATTAATAGTGACAGACGTCGGAAA----------------
------------------------------------------------------------
-------------------------------AGGTGCCCCTGTTGGGAGTTTTTCAGCTC
CTCTAAAACAGATAGCACAATATATGAAGGACAACGTATACCAGCACAATTATGCTAATG
ACCTTGTCTGGTTAGACTTATCTACAACTGAAACCAT-----------------------
------------------------------------------------------------
------------------------------------------------------------
---------------------------GAGCATTAACCAAGGGGATCAAAGAAAGAACTG
CGGAAAAATAAGATGTGCTGTACTGTTGCCAGCTAAGTCGAAAGTGGACCAAAGCAAATC
CTTCAGAGAAAAAAAATCTGGATTTCTTCAAGTAAGTCCTAGCATTGAGGGTCCTTGGAC
GACAGTTAGGCTGAATTATGCTGCTCCTGCTGCTTGCTGGAGGTTGGGAAATGATGTGGT
TGCAAGTGAAGTTAGTATGCAGGATGGAAACAGATACGTAAATGTCAGGTCTCTAGTTTC
GGTGGAGAACAATACTGACTTTCTACTTGACCTCTGCCTGCAGTCTAAAGTAAATTCAAT
TCCAGATATTCCAATTGGGTTACTGAAACCTGGTGATACGTTACCGGTTCCCTTATCAGG
ATTGACACAGTCGGCATCTTATGTTCTGAAACTGAAGTGTGTATTTCCTGATGGGTCGGA
TGAGTATTCTTGGAGTTCTGTGGTTTCGAGGCCTGGGGGGGCAGAGGTTTCTTGTGAATC
AGAGCCTGAAATATGTATATCGGCTCTAACTGAATCCGAGCACTTGCTATTTTGTACTCA
GATAAACAGTACTTCTTCCGGAGATAATCAAAAGTTGTGGTTCTGTTTGAAGACCCAAGC
AACAGAAATTGCAAAGGATATACGTTCGGACCCTATTCAAGACTGGACCCTTGTGGTCAA
ATCACCGTTTTCTATAGCAAATTGTCTTCCATTTGGAGCTGAGTACTCAGTGTTAGAGGC
GCAAGCTAGTGGTCATTTTATTTGTCGCTGTAGAGGTGTCTTTATTTCTGGGGAAACTGT
CAAGGTGTATAGTGTTGATATAAGAAACCCTTTATACTTTTCTTTGCTTCCACAAAGAGG
ATGGCTACCAATGCAT--------------------------------------------
------------------------------------------------------------
------GAAGCTGTCCTTATATCTCACCCCAATGGTGTCCCTGCGAAGACAATTGGACTA
AGAAGTTCTGCCACTGGA------------------------------------------
----------------------------------------------AGGATTGCTCAAGT
AATACTGGAGCAAAACTATGATGAACAGCAGATAGTTTTGTCGAAGATCATCAGAGTTTA
TGCTCCGTTCTGGTTTTCGATTGCGAGGTGTCCCTCACTTACACTCAGACTTTTAGATCT
GTCAGGGAAGAAGCAAACAAGAAAAGTTGGTCTTCCCTTTCGAAGTAAAAAGAATGATGA
AGTAGTCCTAGATGAGGTAACCGAAGAAGAAATATATGAAGGTCATACAATTGCTTCTAC
TTTGAATTTCAAACTTCTGGGCCTGTCAGTGTCTATATCTCAGTTTGGCAATCAGCAACA
TGGTCCTGTCAAAGATCTTTCTGCTCTGGGTGACAT------------------------
------------------------------------------------------------
GGATGGATCTTTGGATGTGGATGCGTATGATCCCGATGGAAATTGCATGCGGCTATTTTT
ATCTACAAAACCTTGTGCTTACCAGTCGGTTCCTACAA----------------------
-----------------------------------------AGATCATATCTGTTCGACC
ATTCATGACTTTCACCAACAGGATCGGTGAAGACATATATATTAAACTGAACAGTGCAGA
TGAACCAAAAGTACTCCATGCTTATGATTCAAGGGTCTCCTTTGTTTTCCAGCCAAGTGG
GAGAGATGAACTC-----------------------------------------------
------------------------------------------------------------
------------------------------------------------------------
------------------------------------------------------------
------------------------------------------------------------
------------------------------------------------------------
--CAGGTCCGGTTAAGAGAAACAGAGTGGTCATTTCCCGTTCAAGTTACCCGAGAGGACA
CAATTGTTCTTGTATTAAAGAGTAAAAATGGTGCACGGAGATATGTGAAAGCAGAGATAC
GGGGATTTGAAGAGGGATCACGTTTTATAGTTGTATTTCGACTAGGACCAAGCAACGGTC
CTATG-------------------------------------------------------
--------------------------------AGGGTTGAAAATAGATCAACTGTCAAAA
GCATCAGTGTTCGGCAAT------------------------------------------
------------------------------------------------------------
------------------------------------------------------------
------------------------------------------------------------
------------------------------------------------------------
------------------------------------------------------------
------------------------------------------------------------
------------------------------------------------------------
------------------------------------------------------------
------------------------------------------------------------
------------------------------------------------------------
------------------------------------------------------------
------------------------------------------------------------
------------------------------------------------------------
------------------------------------------------------------
------------------------------------------------------------
------------------------------------------------------------
------------------------------------------------------------
------------------------------------------------------------
------------------------------------------------------------
------------------------------------------------------------
------------------------------------------------------------
------------------------------------------------------------
------------------------------------------------------------
------------------------------------------------------------
------------------------------------------------------------
------------------------------------------------------------
------------------------------------------------------------
------------------------------------------------------------
------------------------------------------------------------
------------------------------------------------------------
------------------------------------------------------------
------------------------------------------------------------
------------------------------------------------------------
------------------------------------------------------------
------------------------------------------------------------
------------------------------------------------------------
------------------------------------------------------------
------------------------------------------------------------
------------------------------------------------------------
------------------------------------------------------------
------------------------------------------------------------
------------------------------------------------------------
------------------------------------------------------------
------------------------------------------------------------
------------------------------------------------------------
------------------------------------------------------------
------------------------------------------------------------
------------------------------------------------------------
------------------------------------------------------------
------------------------------------------------------------
------------------------------------------------------------
------------------------------------------------------------
------------------------------------------------------------
------------------------------------------------------------
------------------------------------------------------------
------------------------------------------------------------
------------------------------------------------------------
------------------------------------------------------------
------------------------------------------------------------
------------------------------------------------------------
------------------------------------------------------------
------------------------------------------------------------
------------------------------------------------------------
------------------------------------------------------------
------------------------------------------------------------
------------------------------------------------------------
------------------------------------------------------------
------------------------------------------------------------
------------------------------------------------------------
------------------------------------------------------------
------------------------------------------------------------
------------------------------------------------------------
------------------------------------------------------------
------------------------------------------------------------
------------------------------------------------------------
------------------------------------------------------------
------------------------------------------------------------
------------------------------------------------------------
------------------------------------------------------------
------------------------------------------------------------
------------------------------------------------------------
----------------------------------------------------------
>FormG_499abbbb-b888-4d3c-a878-eaf14acbcac4_TALONG000032834
------------------------------------------------------------
------------------------------------------------------------
------------------------------------------------------------
------------------------------------------------------------
------------------------------------------------------------
------------------------------------------------------------
------------------------------------------------------------
------------------------------------------------------------
------------------------------------------------------------
------------------------------------------------------------
------------------------------------------------------------
------------------------------------------------------------
------------------------------------------------------------
------------------------------------------------------------
------------------------------------------------------------
------------------------------------------------------------
------------------------------------------------------------
------------------------------------------------------------
------------------------------------------------------------
------------------------------------------------------------
------------------------------------------------------------
------------------------------------------------------------
------------------------------------------------------------
------------------------------------------------------------
------------------------------------------------------------
------------------------------------------------------------
------------------------------------------------------------
------------------------------------------------------------
------------------------------------------------------------
------------------------------------------------------------
------------------------------------------------------------
------------------------------------------------------------
------------------------------------------------------------
------------------------------------------------------------
------------------------------------------------------------
------------------------------------------------------------
------------------------------------------------------------
------------------------------------------------------------
------------------------------------------------------------
------------------------------------------------------------
------------------------------------------------------------
------------------------------------------------------------
------------------------------------------------------------
------------------------------------------------------------
------------------------------------------------------------
------------------------------------------------------------
------------------------------------------------------------
------------------------------------------------------------
------------------------------------------------------------
------------------------------------------------------------
------------------------------------------------------------
------------------------------------------------------------
------------------------------------------------------------
------------------------------------------------------------
------------------------------------------------------------
------------------------------------------------------------
------------------------------------------------------------
------------------------------------------------------------
------------------------------------------------------------
------------------------------------------------------------
------------------------------------------------------------
------------------------------------------------------------
------------------------------------------------------------
------------------------------------------------------------
------------------------------------------------------------
------------------------------------------------------------
------------------------------------------------------------
------------------------------------------------------------
------------------------------------------------------------
------------------------------------------------------------
------------------------------------------------------------
------------------------------------------------------------
------------------------------------------------------------
------------------------------------------------------------
------------------------------------------------------------
------------------------------------------------------------
------------------------------------------------------------
------------------------------------------------------------
------------------------------------------------------------
------------------------------------------------------------
------------------------------------------------------------
------------------------------------------------------------
------------------------------------------------------------
------------------------------------------------------------
------------------------------------------------------------
------------------------------------------------------------
------------------------------------------------------------
------------------------------------------------------------
------------------------------------------------------------
------------------------------------------------------------
------------------------------------------------------------
------------------------------------------------------------
-----------------------------GGCTCGGTACCATAGGTTGATGCAAGTTGCA
CAGATATTTCAAACTAAGGATGATGAGAGCTCTCAGATTCTACGTCCATGGGAAGAAGCT
GATTTTGAGGGGTGGTTGTCTATTCTTAGCTGGA--------------------------
------------------------------------------------------------
------------AGGGAAGAGAAGCTTCGTGGCAGCGGCGGTATTTATGCTTAGTTGGTC
CATTTATCTACGTGCTCGAAAGTCCTGGCTCAAAATCTTATAAGAAGTATACC-------
------------------------------------------------------------
------------------------------------------------------------
------------------------------------------------------------
------------------------------------------------------------
------------------------------------------------------------
------------------------------------------------------------
------------------------------------------------------------
------------------------------------------------------------
------------------AGCTTACGCGGGAAGCATATATACAAAGTTCCCGTAGAGCTT
GCTGGAGGAGTAGAACATGTCTTGTCCATTCGTAATGCTTCACGGATCAGTGAGA-----
------------------------------------------------------------
------------------------------------------------------------
--------------------------------------------AGGTTATGGAGGATGT
AAATGCACTCATATTGATGTTTGATTCTGAAGACTCCAGAAAAACATGGCATAGCCGTTT
GCAGGGCGCTGTCTATCGGGCCTC------------------------------------
------------------------------------------------------------
------------------------------------------------GGGTTCTGCTCC
CATAGCCGGTCTTTCTGATACTTCATCTGACAGTGAGGAGTCAGAAACAGAACAGAAAGA
TGGTTTCGATTTGTCTAACTTGGAGAGTGTATATGTAACCGGTGTGCTTGATGAACTCAA
AATATGTTTCAGTTATGGTCATC-------------------------------------
------------------------------------AGGATGATGCTTCTTTCATGGCGG
TGCTTCTCGCCAGAGAGAGTAAATTGTTCGAGTTTAGGGCCTTAGGTGGGA---------
------------------------------------------------------------
---------------AGGTTGAAGTTTCGATGAGAGGGAGTGATATGTTTATTGGGACTG
TACTGAAATCTCTGGAAATAGAAGATTTGGTGAGCCATTCTGGTTTAAACGAGTCTTGTT
ATTTGGCAAGATCTTTTATTCAGTCTTCAGAAATGCTTCCATCCTTTGAAGATGCTGAGA
GCAGGAGCCCTGAACGGCTTGATCCTACTTCTAGTGAAGGGGAGGAAAAGTTCTATGAAG
CACCAGAAATCTTGGTTGATTCCATTGACTATACATCTCTCAGGACCCCTAGTTTTAGTC
GCATTGATGGATTGCTCCCTGTTGACAACAAGAATATCACTAAGCCAAGCAATGAGACAA
CTGAGTCACTGGATAGTTTCGTGAAGGCTCAAATAGTCATATACCATCAGACGTCACCTC
AATATAAAAACATTGATAACC---------------------------------------
------------------------------------------------------------
------AGGTGATGGTAACTTTAGCTACTTTATCATTTTTCTGTCGAAGGCCAACAATTC
TTGCTATTTTGGAGTTTGTAAATGCTATCAATGTTGAGGATCCAAGCTGTGAATCTTTTG
AGGACAACTCTCCTGTAGCTGGAGAGCATACTTCTCCAAGAAGAGATGGATTTGAAGATT
CTAGGGATGCAGCTGTCAAGGGTTTGTTAGGGAAGGGGAAATCTAGAATCATTTTCAACT
TGGAATTGAACATGGCTCGGGCGCAGATATTCCTAATGAATGAGAATGGAACTAAGTTTG
CTACATTGTCACAAGACAATCTGCTGACAGATATT-------------------------
------------------------------------------------------------
-----------AAGGTCTTTCCGAACTCGTTCAGTATTAAGGCAAGTCTTGGAAATTTAC
GAATCAGTGATGACAGCCTCCCAGACAACCATATGTACTTTTGGATCTGTGATATGCGAG
ACCCTGGAGGAACTTCTTTTGTTG------------------------------------
------------------------------------------------------------
--------------------AGTTGGTTTTCACATCATTCAGTATCATTGATGAAGATTA
TGAAGGTTTCGACTACTGCCTATCTGGGCAGTTTTCTGAAGTGCGCATTGTTTATCTGAA
TCGCTTTATTCAAG----------------------------------------------
--------------------------AGGTTGCTGAATACTTTATGGGACTGGTGCCAAG
TGATTCAAAAGGGGTTGTCAAGATGAAGGATCAAATTACGGACTCAGAGAAGTGGTTTAC
GACTAGCGAAATTGAAGGATCTCCGGCACTTAAGTTGGATCTATCTCTTAAGAAGCCCAT
AATTGTTATGCCTCGTCACACTGATAGCCCTGA---------------------------
------------------------------------------------------------
------------------------------------------------------------
TTACCTGAAGCTAGATATTGTGCATATAACTGTGGACAATACCTTTCAGTGGTTTGCTGG
AGACAAAAATGAGCTGAATGCAGTTCACGTGGAAACTATGAAAATAAT------------
------------------------------------------------------------
------------------------------------------------------------
-------------------GGTCATGGATATCAACCTTAATGTTGGTTCTGGAGCTGAAA
TAGGTGAAAGCATAATTCAAGATGTGAAGGGGGTTTCTGTAACCATTAACCGATCTCTGC
GAGACTTGTTACATCAGATACCGAGCATTGAGGTTTCTATTG------------------
-----------------------------------------------------AGATAGA
CGAACTAAGAGCAGCCCTCTCAAATAGGGAATACCAGATCTTGACAGAGTGTGCACAGTC
TAATATTTCTGAGCTTCCACATGCTGTGCCACCATTGAGTGGTGATGTTGTGACATCTTC
AAGAAACTTACATGAAACTCTTACTTCTGAGGATACTAATGCTGCTCAGACAGAGAAAAC
TGATACTTGGATTTCAATGAAGGTTTCTGTTGTCATCAATCTGGTGGAGTTGTGTTTGTA
TGCTGGGACAGCAAGAGATACACCGTTGGCTGCTGTAC----------------------
------------------------------------------------------------
------------------------------------------------------------
------------------------------------------------------------
------------------------------------------------------------
------------------------------------------------------------
------------------------------------------------------------
------------------------------------------------------------
------------------------------------------------------------
AGATCTCTGGTGGCTGGCTTCTCTACAAATCCAATACACACGATGAGGGTTTCCTTACTG
CAACATTGAAGGGATTCAGTGTTATTGACAACCGTGAAGGAACTGAAAAAGAGTTCAGAC
TGGCTGTAGGAAGACCTGCAGATTTAGATTTTGGAGATTCACATTCTGTGACTGATAAAA
ATCAGGGTTTAACTCAGTCACATGTAACCACGGGGAGTGATATTGGACCCTTTCCTTCGA
TGCTCACTCTTGATGCGCAATTTGGTCAGTTGTCAACTTTTGTTTCCGTTTCTATTCAAA
GGCCACAGTTGCTTGTAGCTTTGGATTTTCTACTGGCCGTAGTAGAGTTTTTTGTCCCTA
CTATAGGCAGTGTGCTATCAAGTGAAGAAGATAAAAACCTTAATATGGTCGACGCAATTG
TCATGGATAAGTCTATCTACAAGCAACAAACTGCTGAAGCGTTTCTTTCTCCTCTTGGTC
CTTTGATCGCTGAAGATGAAAAATTTGATAACTTTGTTTATGATGGTAATGGTGGAACTT
TATACCTGAAAGATAGAAATGGAGGCATCCTCTCTTCACCTAGTATAGAGCCTATTATAT
ATGTAGGAAGTGGGAAAAGGTTGCAATTCAGGAATGTAGTCTTTA---------------
------------------------------------------------------------
------------------------AGAATGGCCAAGTTTTGGATTCATGTATCTCTTTGG
GAGCATGCAGCAGCTATTCTGTTTCTAGAGAGGATGGGGTTGAGTTGGAAGTATATCATA
AAGCCCCACAACAAGACTCTGAGAGGAAGGAAGATCCGGTTTCTCAATCTCCCAGCACCA
CAACAGAGAGGTCCACGGAAATGATCATTGAGTTT-------------------------
------------------------------------------------------------
---------CAGGCTATCGGCCCAGAACTTACCTTCTACAACACATCAAAAGACGTAGTT
AAAACTCCATTACTCTCCAACAAACTTTTGCATGCTCAGTTGGATGCTTATGG-------
------------------------------------------------------------
------------------------------------------------------------
CAGGGTTGTCATAAAGAATGATGAAATTAAAATGAGTGCTCATACGTTGGGTCTAACCAT
GGAAAGTAATGGAGTGAAAATTCTGGAACCTTTCGACACCTTTGTTAAGTATTCAAGTGT
TTCTGGGAAGACTAACATACGTCTTTCAGTTTCAAACATATTTATGAACTTTTCATTCAG
CATCTTGAGATTGTTCATAGCCGTTGAAGAAGACATTTTATCATTTCTAAGGATGACATC
CAGAAAAATGACTGTCGTCTGCTCAGAGTTTGATAAAATTGGGACCATAAGAA-------
------------------------------------------------------------
-------------ATCCCTGTACAGATCAAATATATGCATTCTGGAGACCCCATCCACCC
CCTGGTTTTGCGAGTCTCGGCGACTATTTGACACCATT----------------------
------------------------------------------------------GGACAA
GCCACCAACTAAAGGGGTTCTTGTGGTCAACACCAATTTGATGAGAGTTAAGAGGCCTTT
ATCATTCAAACTGATATGGTCACCTTTAGCTTCCGGGGGATTAGGTGGTTCTTCGATGGA
TGACAAAGATGAAAGAGATAGTTCATGTTCCATTTGGTTCCCTGAAGCACCAAAGGGTTA
TGTGGCATTAAGCTGTGTGGTATCAAGTGGAAGTACACCGCCTTCATTGGCCTCTACCTT
CTGCATCCTAGCTTCTTCTGTTTCCCCTTGTTCTCTCAGAGATTGTGTAGCTATCAGCTC
CACAGATAT---------------------------------------------------
------------------------------------------------------------
------------------------------------------------------------
------------------------------------------------------------
------------------------------------------------------------
------------------------------------------------------------
--------------------------------------ATCTCAATCAAGTTTAGCTTTT
TGGCGCGTGGATAATTCTGTTGGCAGTTTCTTACCTGCGGATCCCTCTACGCTCAACTTA
TTAGGAAGACCCTATGAGCTACGCCACATATTATTTGGATCCACTGCAGTCTTGCCAAAA
GAATCCAGCTACGTGGATGATCGTACTACTCCTGATGATATTATTCAGCCCACACGGCCA
CAGCCACTGAATTCTGTTAACTCTGGTCATCGATTTGAAGCTGTTGCCACCTTTGAGTTG
ATATGGTGGAATAGGGGCTCAGGCTCGCAGAAAAAAGTTTCAATATGGCGACCAATCGTT
TCTGAAGGGATGGCTTATTTTGGAGATATTGCTGTTAGTG--------------------
------------------------------------------------------------
---------GGTATGAACCTCCAAACTCTTGTGTGGTTCTTCATGATACTAGCGATCAAG
AGATCCTCAAAGCCGCTGTTGATTTCCAACTTGTTGGACGTGTCAAGAAACACAGGGGAG
TAGAAAGTATATCTTTCTGGATGCCTCAGGCTCCACCGGGTTTTGTTTCTTTGGGTTGTG
TTGCATGTAAAGGCTCACCGAAACCATATGATTTCACCAAATTAAGATGCGCTCGTAGCG
ATATGGTAGCTGGTGATCATTTTGCGGATGAAAGTTTGTGGGATACCTCTGATGTCTGGC
AGAGGGTAGAACCATTTAGTATATGGAGCATAGGGAATGAGTTGAAGACCTTTATTGTCC
GTAGTGGTTTGAAAAAACCACCAAGGAGATTTGCTTTAAAGCTAGCAGACCAGGGTTTGC
CTGGGGGAACTGATAACATGGTCATTCATGCAGAAATTGGGACTTTTTCTGCTGCGCTAT
TTGATGACTATGGGGGACT-----------------------------------------
--------------------------------GATGGTTCCATTGGTTAACGTATCTTTG
AACAATATAAGTTTTGGATTACTTGGCAAAACCGACTACACAAATTCAACCATCAACTTC
TCCTTAGCGGCCAGGTCATATAATGATAAGTATGAAGCATGGGAGCCTCTCATTGAGCCT
GCAGACGGATTCTTA---------------------------------------------
------------------------------------------------------------
------------------------------------------------------------
-AGGTACCAGTTCAACCCTAGATCCTTTGGTGCGGTTTCTCAGTTGCGCTTGACATCTAC
AAAGGACTTGAACGTGAACATCTCAGTTTCGAATGCTAATACAATTATCCAAGCGTATTC
TAGTTGGAACAGCCTTAGCAATGTCCATGGATACCATAAAGAGAGA--------------
------------------------------------------------------------
-------------------------------------------------------GGAGC
ACTTCCTCTAGTTGACAATGGAAAATCTGTCATTGAGGTGCATCAGAAGAAAAACTATTT
CATAATTCCACAAAACAAACTTGGGCAAGATATATATATTAGAGCCACCGAAATCAAAGG
ATTTAAGGATATTGTAAAGATGCCATCTGGGGACGTCAGACCTGTAAAAGTTCCCGTCTT
GACCAATATGTTGGATTCTCACCTCAGAGGAGAACTATGCAGAAATCCTAGAATCATGGT
TACAGTTATTGTGATGGATGCAC-------------------------------------
------------------------------------------------------------
------------------------------------------------------------
------------------------------------------------------------
------------------------------------------------------------
---------------AGCTTCCAAGAACTTGTGGATTGTCTTCGCATCAATACACAGGAG
TCATACGCCTGTCTCCCAATCAGACCTCCCCTGTTGAATCAGAGCTTCGTCAGCAAAGTG
CACGTACTTGTGGAAGTGTTTCAAATATGTTGTCCTCTGAGCTAGAAGTGGTCGACTGGA
ATGAAATATTTTTTTTCAGAATCGACTCCCT-----------------------------
------------------------------------------------------------
------------------------------------------------------------
------------------------------------------------------------
------------------------------------------------------------
------------------------------------------------------------
------------------------------------------------------------
--GGATGACTTTGTCTTGGAATTAATAGTGACAGACGTCGGAAA----------------
------------------------------------------------------------
-------------------------------AGGTGCCCCTGTTGGGAGTTTTTCAGCTC
CTCTAAAACAGATAGCACAATATATGAAGGACAACGTATACCAGCACAATTATGCTAATG
ACCTTGTCTGGTTAGACTTATCTACAACTGAAACCAT-----------------------
------------------------------------------------------------
------------------------------------------------------------
---------------------------GAGCATTAACCAAGGGGATCAAAGAAAGAACTG
CGGAAAAATAAGATGTGCTGTACTGTTGCCAGCTAAGTCGAAAGTGGACCAAAGCAAATC
CTTCAGAGAAAAAAAATCTGGATTTCTTCAAGTAAGTCCTAGCATTGAGGGTCCTTGGAC
GACAGTTAGGCTGAATTATGCTGCTCCTGCTGCTTGCTGGAGGTTGGGAAATGATGTGGT
TGCAAGTGAAGTTAGTATGCAGGATGGAAACAGATACGTAAATGTCAGGTCTCTAGTTTC
GGTGGAGAACAATACTGACTTTCTACTTGACCTCTGCCTGCAGTCTAAAGTAAATTCAAT
TCCAGATATTCCAATTGGGTTACTGAAACCTGGTGATACGTTACCGGTTCCCTTATCAGG
ATTGACACAGTCGGCATCTTATGTTCTGAAACTGAAGTGTGTATTTCCTGATGGGTCGGA
TGAGTATTCTTGGAGTTCTGTGGTTTCGAGGCCTGGGGGGGCAGAGGTTTCTTGTGAATC
AGAGCCTGAAATATGTATATCGGCTCTAACTGAATCCGAGCACTTGCTATTTTGTACTCA
GATAAACAGTACTTCTTCCGGAGATAATCAAAAGTTGTGGTTCTGTTTGAAGACCCAAGC
AACAGAAATTGCAAAGGATATACGTTCGGACCCTATTCAAGACTGGACCCTTGTGGTCAA
ATCACCGTTTTCTATAGCAAATTGTCTTCCATTTGGAGCTGAGTACTCAGTGTTAGAGGC
GCAAGCTAGTGGTCATTTTATTTGTCGCTGTAGAGGTGTCTTTATTTCTGGGGAAACTGT
CAAGGTGTATAGTGTTGATATAAGAAACCCTTTATACTTTTCTTTGCTTCCACAAAGAGG
ATGGCTACCAATGCAT--------------------------------------------
------------------------------------------------------------
------GAAGCTGTCCTTATATCTCACCCCAATGGTGTCCCTGCGAAGACAATTGGACTA
AGAAGTTCTGCCACTGGA------------------------------------------
----------------------------------------------AGGATTGCTCAAGT
AATACTGGAGCAAAACTATGATGAACAGCAGATAGTTTTGTCGAAGATCATCAGAGTTTA
TGCTCCGTTCTGGTTTTCGATTGCGAGGTGTCCCTCACTTACACTCAGACTTTTAGATCT
GTCAGGGAAGAAGCAAACAAGAAAAGTTGGTCTTCCCTTTCGAAGTAAAAAGAATGATGA
AGTAGTCCTAGATGAGGTAACCGAAGAAGAAATATATGAAGGTCATACAATTGCTTCTAC
TTTGAATTTCAAACTTCTGGGCCTGTCAGTGTCTATATCTCAGTTTGGCAATCAGCAACA
TGGTCCTGTCAAAGATCTTTCTGCTCTGGGTGACAT------------------------
------------------------------------------------------------
GGATGGATCTTTGGATGTGGATGCGTATGATCCCGATGGAAATTGCATGCGGCTATTTTT
ATCTACAAAACCTTGTGCTTACCAGTCGGTTCCTACAAAGGTAACAAGCATTTTGTCTTC
TACTTTTTCTTTGTTATTACGTACTGACTCGAATTTATTTCAGATCATATCTGTTCGACC
ATTCATGACTTTCACCAACAGGATCGGTGAAGACATATATATTAAACTGAACAGTGCAGA
TGAACCAAAAGTACTCCATGCTTATGATTCAAGGGTCTCCTTTGTTTTCCAGCCAAGTGG
GAGAGATGAACTC-----------------------------------------------
------------------------------------------------------------
------------------------------------------------------------
------------------------------------------------------------
------------------------------------------------------------
------------------------------------------------------------
--CAGGTCCGGTTAAGAGAAACAGAGTGGTCATTTCCCGTTCAAGTTACCCGAGAGGACA
CAATTGTTCTTGTATTAAAGAGTAAAAATGGTGCACGGAGATATGTGAAAGCAGAGATAC
GGGGATTTGAAGAGGGATCACGTTTTATAGTTGTATTTCGACTAGGACCAAGCAACGGTC
CTATG-------------------------------------------------------
--------------------------------AGGGTTGAAAATAGATCAACTGTCAAAA
GCATCAGTGTTCGGCAAT------------------------------------------
------------------------------------------------------------
------------------------------------------------------------
------------------------------------------------------------
------------------------------------------------------------
------------------------------------------------------------
------------------------------------------------------------
------------------------------------------------------------
------------------------------------------------------------
------------------------------------------------------------
------------------------------------------------------------
------------------------------------------------------------
------------------------------------------------------------
------------------------------------------------------------
------------------------------------------------------------
------------------------------------------------------------
------------------------------------------------------------
------------------------------------------------------------
------------------------------------------------------------
------------------------------------------------------------
------------------------------------------------------------
------------------------------------------------------------
------------------------------------------------------------
------------------------------------------------------------
------------------------------------------------------------
------------------------------------------------------------
------------------------------------------------------------
------------------------------------------------------------
------------------------------------------------------------
------------------------------------------------------------
------------------------------------------------------------
------------------------------------------------------------
------------------------------------------------------------
------------------------------------------------------------
------------------------------------------------------------
------------------------------------------------------------
------------------------------------------------------------
------------------------------------------------------------
------------------------------------------------------------
------------------------------------------------------------
------------------------------------------------------------
------------------------------------------------------------
------------------------------------------------------------
------------------------------------------------------------
------------------------------------------------------------
------------------------------------------------------------
------------------------------------------------------------
------------------------------------------------------------
------------------------------------------------------------
------------------------------------------------------------
------------------------------------------------------------
------------------------------------------------------------
------------------------------------------------------------
------------------------------------------------------------
------------------------------------------------------------
------------------------------------------------------------
------------------------------------------------------------
------------------------------------------------------------
------------------------------------------------------------
------------------------------------------------------------
------------------------------------------------------------
------------------------------------------------------------
------------------------------------------------------------
------------------------------------------------------------
------------------------------------------------------------
------------------------------------------------------------
------------------------------------------------------------
------------------------------------------------------------
------------------------------------------------------------
------------------------------------------------------------
------------------------------------------------------------
------------------------------------------------------------
------------------------------------------------------------
------------------------------------------------------------
------------------------------------------------------------
------------------------------------------------------------
------------------------------------------------------------
------------------------------------------------------------
------------------------------------------------------------
------------------------------------------------------------
------------------------------------------------------------
------------------------------------------------------------
----------------------------------------------------------
>FormH_86487668-56b8-41eb-8f3d-67ab19935935_TALONG000032834
------------------------------------------------------------
------------------------------------------------------------
------------------------------------------------------------
------------------------------------------------------------
------------------------------------------------------------
------------------------------------------------------------
------------------------------------------------------------
------------------------------------------------------------
------------------------------------------------------------
------------------------------------------------------------
------------------------------------------------------------
------------------------------------------------------------
------------------------------------------------------------
------------------------------------------------------------
------------------------------------------------------------
------------------------------------------------------------
------------------------------------------------------------
------------------------------------------------------------
------------------------------------------------------------
------------------------------------------------------------
------------------------------------------------------------
------------------------------------------------------------
------------------------------------------------------------
------------------------------------------------------------
------------------------------------------------------------
------------------------------------------------------------
------------------------------------------------------------
------------------------------------------------------------
------------------------------------------------------------
------------------------------------------------------------
------------------------------------------------------------
------------------------------------------------------------
------------------------------------------------------------
------------------------------------------------------------
------------------------------------------------------------
------------------------------------------------------------
------------------------------------------------------------
------------------------------------------------------------
------------------------------------------------------------
------------------------------------------------------------
------------------------------------------------------------
------------------------------------------------------------
------------------------------------------------------------
------------------------------------------------------------
------------------------------------------------------------
------------------------------------------------------------
------------------------------------------------------------
------------------------------------------------------------
------------------------------------------------------------
------------------------------------------------------------
------------------------------------------------------------
------------------------------------------------------------
------------------------------------------------------------
------------------------------------------------------------
------------------------------------------------------------
------------------------------------------------------------
------------------------------------------------------------
------------------------------------------------------------
------------------------------------------------------------
------------------------------------------------------------
------------------------------------------------------------
------------------------------------------------------------
------------------------------------------------------------
------------------------------------------------------------
------------------------------------------------------------
------------------------------------------------------------
------------------------------------------------------------
------------------------------------------------------------
------------------------------------------------------------
------------------------------------------------------------
------------------------------------------------------------
------------------------------------------------------------
------------------------------------------------------------
------------------------------------------------------------
------------------------------------------------------------
------------------------------------------------------------
------------------------------------------------------------
------------------------------------------------------------
------------------------------------------------------------
------------------------------------------------------------
------------------------------------------------------------
------------------------------------------------------------
------------------------------------------------------------
------------------------------------------------------------
------------------------------------------------------------
------------------------------------------------------------
------------------------------------------------------------
------------------------------------------------------------
------------------------------------------------------------
------------------------------------------------------------
------------------------------------------------------------
------------------------------------------------------------
-----------------------------GGCTCGGTACCATAGGTTGATGCAAGTTGCA
CAGATATTTCAAACTAAGGATGATGAGAGCTCTCAGATTCTACGTCCATGGGAAGAAGCT
GATTTTGAGGGGTGGTTGTCTATTCTTAGCTGGA--------------------------
------------------------------------------------------------
------------AGGGAAGAGAAGCTTCGTGGCAGCGGCGGTATTTATGCTTAGTTGGTC
CATTTATCTACGTGCTCGAAAGTCCTGGCTCAAAATCTTATAAGAAGTATACC-------
------------------------------------------------------------
------------------------------------------------------------
------------------------------------------------------------
------------------------------------------------------------
------------------------------------------------------------
------------------------------------------------------------
------------------------------------------------------------
------------------------------------------------------------
------------------AGCTTACGCGGGAAGCATATATACAAAGTTCCCGTAGAGCTT
GCTGGAGGAGTAGAACATGTCTTGTCCATTCGTAATGCTTCACGGATCAGTGAGA-----
------------------------------------------------------------
------------------------------------------------------------
--------------------------------------------AGGTTATGGAGGATGT
AAATGCACTCATATTGATGTTTGATTCTGAAGACTCCAGAAAAACATGGCATAGCCGTTT
GCAGGGCGCTGTCTATCGGGCCTC------------------------------------
------------------------------------------------------------
------------------------------------------------GGGTTCTGCTCC
CATAGCCGGTCTTTCTGATACTTCATCTGACAGTGAGGAGTCAGAAACAGAACAGAAAGA
TGGTTTCGATTTGTCTAACTTGGAGAGTGTATATGTAACCGGTGTGCTTGATGAACTCAA
AATATGTTTCAGTTATGGTCATC-------------------------------------
------------------------------------------------------------
------------------------------------------------------------
------------------------------------------------------------
---------------AGGTTGAAGTTTCGATGAGAGGGAGTGATATGTTTATTGGGACTG
TACTGAAATCTCTGGAAATAGAAGATTTGGTGAGCCATTCTGGTTTAAACGAGTCTTGTT
ATTTGGCAAGATCTTTTATTCAGTCTTCAGAAATGCTTCCATCCTTTGAAGATGCTGAGA
GCAGGAGCCCTGAACGGCTTGATCCTACTTCTAGTGAAGGGGAGGAAAAGTTCTATGAAG
CACCAGAAATCTTGGTTGATTCCATTGACTATACATCTCTCAGGACCCCTAGTTTTAGTC
GCATTGATGGATTGCTCCCTGTTGACAACAAGAATATCACTAAGCCAAGCAATGAGACAA
CTGAGTCACTGGATAGTTTCGTGAAGGCTCAAATAGTCATATACCATCAGACGTCACCTC
AATATAAAAACATTGATAACC---------------------------------------
------------------------------------------------------------
------AGGTGATGGTAACTTTAGCTACTTTATCATTTTTCTGTCGAAGGCCAACAATTC
TTGCTATTTTGGAGTTTGTAAATGCTATCAATGTTGAGGATCCAAGCTGTGAATCTTTTG
AGGACAACTCTCCTGTAGCTGGAGAGCATACTTCTCCAAGAAGAGATGGATTTGAAGATT
CTAGGGATGCAGCTGTCAAGGGTTTGTTAGGGAAGGGGAAATCTAGAATCATTTTCAACT
TGGAATTGAACATGGCTCGGGCGCAGATATTCCTAATGAATGAGAATGGAACTAAGTTTG
CTACATTGTCACAAGACAATCTGCTGACAGATATT-------------------------
------------------------------------------------------------
-----------AAGGTCTTTCCGAACTCGTTCAGTATTAAGGCAAGTCTTGGAAATTTAC
GAATCAGTGATGACAGCCTCCCAGACAACCATATGTACTTTTGGATCTGTGATATGCGAG
ACCCTGGAGGAACTTCTTTTGTTG------------------------------------
------------------------------------------------------------
--------------------AGTTGGTTTTCACATCATTCAGTATCATTGATGAAGATTA
TGAAGGTTTCGACTACTGCCTATCTGGGCAGTTTTCTGAAGTGCGCATTGTTTATCTGAA
TCGCTTTATTCAAG----------------------------------------------
--------------------------AGGTTGCTGAATACTTTATGGGACTGGTGCCAAG
TGATTCAAAAGGGGTTGTCAAGATGAAGGATCAAATTACGGACTCAGAGAAGTGGTTTAC
GACTAGCGAAATTGAAGGATCTCCGGCACTTAAGTTGGATCTATCTCTTAAGAAGCCCAT
AATTGTTATGCCTCGTCACACTGATAGCCCTGA---------------------------
------------------------------------------------------------
------------------------------------------------------------
TTACCTGAAGCTAGATATTGTGCATATAACTGTGGACAATACCTTTCAGTGGTTTGCTGG
AGACAAAAATGAGCTGAATGCAGTTCACGTGGAAACTATGAAAATAAT------------
------------------------------------------------------------
------------------------------------------------------------
-------------------GGTCATGGATATCAACCTTAATGTTGGTTCTGGAGCTGAAA
TAGGTGAAAGCATAATTCAAGATGTGAAGGGGGTTTCTGTAACCATTAACCGATCTCTGC
GAGACTTGTTACATCAGATACCGAGCATTGAGGTTTCTATTG------------------
-----------------------------------------------------AGATAGA
CGAACTAAGAGCAGCCCTCTCAAATAGGGAATACCAGATCTTGACAGAGTGTGCACAGTC
TAATATTTCTGAGCTTCCACATGCTGTGCCACCATTGAGTGGTGATGTTGTGACATCTTC
AAGAAACTTACATGAAACTCTTACTTCTGAGGATACTAATGCTGCTCAGACAGAGAAAAC
TGATACTTGGATTTCAATGAAGGTTTCTGTTGTCATCAATCTGGTGGAGTTGTGTTTGTA
TGCTGGGACAGCAAGAGATACACCGTTGGCTGCTGTAC----------------------
------------------------------------------------------------
------------------------------------------------------------
------------------------------------------------------------
------------------------------------------------------------
------------------------------------------------------------
------------------------------------------------------------
------------------------------------------------------------
------------------------------------------------------------
AGATCTCTGGTGGCTGGCTTCTCTACAAATCCAATACACACGATGAGGGTTTCCTTACTG
CAACATTGAAGGGATTCAGTGTTATTGACAACCGTGAAGGAACTGAAAAAGAGTTCAGAC
TGGCTGTAGGAAGACCTGCAGATTTAGATTTTGGAGATTCACATTCTGTGACTGATAAAA
ATCAGGGTTTAACTCAGTCACATGTAACCACGGGGAGTGATATTGGACCCTTTCCTTCGA
TGCTCACTCTTGATGCGCAATTTGGTCAGTTGTCAACTTTTGTTTCCGTTTCTATTCAAA
GGCCACAGTTGCTTGTAGCTTTGGATTTTCTACTGGCCGTAGTAGAGTTTTTTGTCCCTA
CTATAGGCAGTGTGCTATCAAGTGAAGAAGATAAAAACCTTAATATGGTCGACGCAATTG
TCATGGATAAGTCTATCTACAAGCAACAAACTGCTGAAGCGTTTCTTTCTCCTCTTGGTC
CTTTGATCGCTGAAGATGAAAAATTTGATAACTTTGTTTATGATGGTAATGGTGGAACTT
TATACCTGAAAGATAGAAATGGAGGCATCCTCTCTTCACCTAGTATAGAGCCTATTATAT
ATGTAGGAAGTGGGAAAAGGTTGCAATTCAGGAATGTAGTCTTTA---------------
------------------------------------------------------------
------------------------AGAATGGCCAAGTTTTGGATTCATGTATCTCTTTGG
GAGCATGCAGCAGCTATTCTGTTTCTAGAGAGGATGGGGTTGAGTTGGAAGTATATCATA
AAGCCCCACAACAAGACTCTGAGAGGAAGGAAGATCCGGTTTCTCAATCTCCCAGCACCA
CAACAGAGAGGTCCACGGAAATGATCATTGAGTTT-------------------------
------------------------------------------------------------
---------CAGGCTATCGGCCCAGAACTTACCTTCTACAACACATCAAAAGACGTAGTT
AAAACTCCATTACTCTCCAACAAACTTTTGCATGCTCAGTTGGATGCTTATGG-------
------------------------------------------------------------
------------------------------------------------------------
CAGGGTTGTCATAAAGAATGATGAAATTAAAATGAGTGCTCATACGTTGGGTCTAACCAT
GGAAAGTAATGGAGTGAAAATTCTGGAACCTTTCGACACCTTTGTTAAGTATTCAAGTGT
TTCTGGGAAGACTAACATACGTCTTTCAGTTTCAAACATATTTATGAACTTTTCATTCAG
CATCTTGAGATTGTTCATAGCCGTTGAAGAAGACATTTTATCATTTCTAAGGATGACATC
CAGAAAAATGACTGTCGTCTGCTCAGAGTTTGATAAAATTGGGACCATAAGAA-------
------------------------------------------------------------
-------------ATCCCTGTACAGATCAAATATATGCATTCTGGAGACCCCATCCACCC
CCTGGTTTTGCGAGTCTCGGCGACTATTTGACACCATT----------------------
------------------------------------------------------GGACAA
GCCACCAACTAAAGGGGTTCTTGTGGTCAACACCAATTTGATGAGAGTTAAGAGGCCTTT
ATCATTCAAACTGATATGGTCACCTTTAGCTTCCGGGGGATTAGGTGGTTCTTCGATGGA
TGACAAAGATGAAAGAGATAGTTCATGTTCCATTTGGTTCCCTGAAGCACCAAAGGGTTA
TGTGGCATTAAGCTGTGTGGTATCAAGTGGAAGTACACCGCCTTCATTGGCCTCTACCTT
CTGCATCCTAGCTTCTTCTGTTTCCCCTTGTTCTCTCAGAGATTGTGTAGCTATCAGCTC
CACAGATAT---------------------------------------------------
------------------------------------------------------------
------------------------------------------------------------
------------------------------------------------------------
------------------------------------------------------------
------------------------------------------------------------
--------------------------------------ATCTCAATCAAGTTTAGCTTTT
TGGCGCGTGGATAATTCTGTTGGCAGTTTCTTACCTGCGGATCCCTCTACGCTCAACTTA
TTAGGAAGACCCTATGAGCTACGCCACATATTATTTGGATCCACTGCAGTCTTGCCAAAA
GAATCCAGCTACGTGGATGATCGTACTACTCCTGATGATATTATTCAGCCCACACGGCCA
CAGCCACTGAATTCTGTTAACTCTGGTCATCGATTTGAAGCTGTTGCCACCTTTGAGTTG
ATATGGTGGAATAGGGGCTCAGGCTCGCAGAAAAAAGTTTCAATATGGCGACCAATCGTT
TCTGAAGGGATGGCTTATTTTGGAGATATTGCTGTTAGTG--------------------
------------------------------------------------------------
---------GGTATGAACCTCCAAACTCTTGTGTGGTTCTTCATGATACTAGCGATCAAG
AGATCCTCAAAGCCGCTGTTGATTTCCAACTTGTTGGACGTGTCAAGAAACACAGGGGAG
TAGAAAGTATATCTTTCTGGATGCCTCAGGCTCCACCGGGTTTTGTTTCTTTGGGTTGTG
TTGCATGTAAAGGCTCACCGAAACCATATGATTTCACCAAATTAAGATGCGCTCGTAGCG
ATATGGTAGCTGGTGATCATTTTGCGGATGAAAGTTTGTGGGATACCTCTGATGTCTGGC
AGAGGGTAGAACCATTTAGTATATGGAGCATAGGGAATGAGTTGAAGACCTTTATTGTCC
GTAGTGGTTTGAAAAAACCACCAAGGAGATTTGCTTTAAAGCTAGCAGACCAGGGTTTGC
CTGGGGGAACTGATAACATGGTCATTCATGCAGAAATTGGGACTTTTTCTGCTGCGCTAT
TTGATGACTATGGGGGACT-----------------------------------------
--------------------------------GATGGTTCCATTGGTTAACGTATCTTTG
AACAATATAAGTTTTGGATTACTTGGCAAAACCGACTACACAAATTCAACCATCAACTTC
TCCTTAGCGGCCAGGTCATATAATGATAAGTATGAAGCATGGGAGCCTCTCATTGAGCCT
GCAGACGGATTCTTA---------------------------------------------
------------------------------------------------------------
------------------------------------------------------------
-AGGTACCAGTTCAACCCTAGATCCTTTGGTGCGGTTTCTCAGTTGCGCTTGACATCTAC
AAAGGACTTGAACGTGAACATCTCAGTTTCGAATGCTAATACAATTATCCAAGCGTATTC
TAGTTGGAACAGCCTTAGCAATGTCCATGGATACCATAAAGAGAGA--------------
------------------------------------------------------------
-------------------------------------------------------GGAGC
ACTTCCTCTAGTTGACAATGGAAAATCTGTCATTGAGGTGCATCAGAAGAAAAACTATTT
CATAATTCCACAAAACAAACTTGGGCAAGATATATATATTAGAGCCACCGAAATCAAAGG
ATTTAAGGATATTGTAAAGATGCCATCTGGGGACGTCAGACCTGTAAAAGTTCCCGTCTT
GACCAATATGTTGGATTCTCACCTCAGAGGAGAACTATGCAGAAATCCTAGAATCATGGT
TACAGTTATTGTGATGGATGCAC-------------------------------------
------------------------------------------------------------
------------------------------------------------------------
------------------------------------------------------------
------------------------------------------------------------
---------------AGCTTCCAAGAACTTGTGGATTGTCTTCGCATCAATACACAGGAG
TCATACGCCTGTCTCCCAATCAGACCTCCCCTGTTGAATCAGAGCTTCGTCAGCAAAGTG
CACGTACTTGTGGAAGTGTTTCAAATATGTTGTCCTCTGAGCTAGAAGTGGTCGACTGGA
ATGAAATATTTTTTTTCAGAATCGACTCCCT-----------------------------
------------------------------------------------------------
------------------------------------------------------------
------------------------------------------------------------
------------------------------------------------------------
------------------------------------------------------------
------------------------------------------------------------
--GGATGACTTTGTCTTGGAATTAATAGTGACAGACGTCGGAAA----------------
------------------------------------------------------------
-------------------------------AGGTGCCCCTGTTGGGAGTTTTTCAGCTC
CTCTAAAACAGATAGCACAATATATGAAGGACAACGTATACCAGCACAATTATGCTAATG
ACCTTGTCTGGTTAGACTTATCTACAACTGAAACCAT-----------------------
------------------------------------------------------------
------------------------------------------------------------
---------------------------GAGCATTAACCAAGGGGATCAAAGAAAGAACTG
CGGAAAAATAAGATGTGCTGTACTGTTGCCAGCTAAGTCGAAAGTGGACCAAAGCAAATC
CTTCAGAGAAAAAAAATCTGGATTTCTTCAAGTAAGTCCTAGCATTGAGGGTCCTTGGAC
GACAGTTAGGCTGAATTATGCTGCTCCTGCTGCTTGCTGGAGGTTGGGAAATGATGTGGT
TGCAAGTGAAGTTAGTATGCAGGATGGAAACAGATACGTAAATGTCAGGTCTCTAGTTTC
GGTGGAGAACAATACTGACTTTCTACTTGACCTCTGCCTGCAGTCTAAAGTAAATTCAAT
TCCAGATATTCCAATTGGGTTACTGAAACCTGGTGATACGTTACCGGTTCCCTTATCAGG
ATTGACACAGTCGGCATCTTATGTTCTGAAACTGAAGTGTGTATTTCCTGATGGGTCGGA
TGAGTATTCTTGGAGTTCTGTGGTTTCGAGGCCTGGGGGGGCAGAGGTTTCTTGTGAATC
AGAGCCTGAAATATGTATATCGGCTCTAACTGAATCCGAGCACTTGCTATTTTGTACTCA
GATAAACAGTACTTCTTCCGGAGATAATCAAAAGTTGTGGTTCTGTTTGAAGACCCAAGC
AACAGAAATTGCAAAGGATATACGTTCGGACCCTATTCAAGACTGGACCCTTGTGGTCAA
ATCACCGTTTTCTATAGCAAATTGTCTTCCATTTGGAGCTGAGTACTCAGTGTTAGAGGC
GCAAGCTAGTGGTCATTTTATTTGTCGCTGTAGAGGTGTCTTTATTTCTGGGGAAACTGT
CAAGGTGTATAGTGTTGATATAAGAAACCCTTTATACTTTTCTTTGCTTCCACAAAGAGG
ATGGCTACCAATGCAT--------------------------------------------
------------------------------------------------------------
------GAAGCTGTCCTTATATCTCACCCCAATGGTGTCCCTGCGAAGACAATTGGACTA
AGAAGTTCTGCCACTGGA------------------------------------------
----------------------------------------------AGGATTGCTCAAGT
AATACTGGAGCAAAACTATGATGAACAGCAGATAGTTTTGTCGAAGATCATCAGAGTTTA
TGCTCCGTTCTGGTTTTCGATTGCGAGGTGTCCCTCACTTACACTCAGACTTTTAGATCT
GTCAGGGAAGAAGCAAACAAGAAAAGTTGGTCTTCCCTTTCGAAGTAAAAAGAATGATGA
AGTAGTCCTAGATGAGGTAACCGAAGAAGAAATATATGAAGGTCATACAATTGCTTCTAC
TTTGAATTTCAAACTTCTGGGCCTGTCAGTGTCTATATCTCAGTTTGGCAATCAGCAACA
TGGTCCTGTCAAAGATCTTTCTGCTCTGGGTGACAT------------------------
------------------------------------------------------------
GGATGGATCTTTGGATGTGGATGCGTATGATCCCGATGGAAATTGCATGCGGCTATTTTT
ATCTACAAAACCTTGTGCTTACCAGTCGGTTCCTACAA----------------------
-----------------------------------------AGATCATATCTGTTCGACC
ATTCATGACTTTCACCAACAGGATCGGTGAAGACATATATATTAAACTGAACAGTGCAGA
TGAACCAAAAGTACTCCATGCTTATGATTCAAGGGTCTCCTTTGTTTTCCAGCCAAGTGG
GAGAGATGAACTC-----------------------------------------------
------------------------------------------------------------
------------------------------------------------------------
------------------------------------------------------------
------------------------------------------------------------
------------------------------------------------------------
--CAGGTCCGGTTAAGAGAAACAGAGTGGTCATTTCCCGTTCAAGTTACCCGAGAGGACA
CAATTGTTCTTGTATTAAAGAGTAAAAATGGTGCACGGAGATATGTGAAAGCAGAGATAC
GGGGATTTGAAGAGGGATCACGTTTTATAGTTGTATTTCGACTAGGACCAAGCAACGGTC
CTATG-------------------------------------------------------
--------------------------------AGGGTTGAAAATAGATCAACTGTCAAAA
GCATCAGTGTTCGGCAAT------------------------------------------
------------------------------------------------------------
------------------------------------------------------------
------------------------------------------------------------
------------------------------------------------------------
------------------------------------------------------------
------------------------------------------------------------
------------------------------------------------------------
------------------------------------------------------------
------------------------------------------------------------
------------------------------------------------------------
------------------------------------------------------------
------------------------------------------------------------
------------------------------------------------------------
------------------------------------------------------------
------------------------------------------------------------
------------------------------------------------------------
------------------------------------------------------------
------------------------------------------------------------
------------------------------------------------------------
------------------------------------------------------------
------------------------------------------------------------
------------------------------------------------------------
------------------------------------------------------------
------------------------------------------------------------
------------------------------------------------------------
------------------------------------------------------------
------------------------------------------------------------
------------------------------------------------------------
------------------------------------------------------------
------------------------------------------------------------
------------------------------------------------------------
------------------------------------------------------------
------------------------------------------------------------
------------------------------------------------------------
------------------------------------------------------------
------------------------------------------------------------
------------------------------------------------------------
------------------------------------------------------------
------------------------------------------------------------
------------------------------------------------------------
------------------------------------------------------------
------------------------------------------------------------
------------------------------------------------------------
------------------------------------------------------------
------------------------------------------------------------
------------------------------------------------------------
------------------------------------------------------------
------------------------------------------------------------
------------------------------------------------------------
------------------------------------------------------------
------------------------------------------------------------
------------------------------------------------------------
------------------------------------------------------------
------------------------------------------------------------
------------------------------------------------------------
------------------------------------------------------------
------------------------------------------------------------
------------------------------------------------------------
------------------------------------------------------------
------------------------------------------------------------
------------------------------------------------------------
------------------------------------------------------------
------------------------------------------------------------
------------------------------------------------------------
------------------------------------------------------------
------------------------------------------------------------
------------------------------------------------------------
------------------------------------------------------------
------------------------------------------------------------
------------------------------------------------------------
------------------------------------------------------------
------------------------------------------------------------
------------------------------------------------------------
------------------------------------------------------------
------------------------------------------------------------
------------------------------------------------------------
------------------------------------------------------------
------------------------------------------------------------
------------------------------------------------------------
------------------------------------------------------------
------------------------------------------------------------
----------------------------------------------------------
>FormI_d6c2ec2f-420d-43e4-a291-3f2a37e00a17_TALONG000032834
------------------------------------------------------------
------------------------------------------------------------
------------------------------------------------------------
------------------------------------------------------------
------------------------------------------------------------
------------------------------------------------------------
------------------------------------------------------------
------------------------------------------------------------
------------------------------------------------------------
------------------------------------------------------------
------------------------------------------------------------
------------------------------------------------------------
------------------------------------------------------------
------------------------------------------------------------
------------------------------------------------------------
------------------------------------------------------------
------------------------------------------------------------
------------------------------------------------------------
------------------------------------------------------------
------------------------------------------------------------
------------------------------------------------------------
------------------------------------------------------------
------------------------------------------------------------
------------------------------------------------------------
------------------------------------------------------------
------------------------------------------------------------
------------------------------------------------------------
------------------------------------------------------------
------------------------------------------------------------
------------------------------------------------------------
------------------------------------------------------------
------------------------------------------------------------
------------------------------------------------------------
------------------------------------------------------------
------------------------------------------------------------
------------------------------------------------------------
------------------------------------------------------------
------------------------------------------------------------
------------------------------------------------------------
------------------------------------------------------------
------------------------------------------------------------
------------------------------------------------------------
------------------------------------------------------------
------------------------------------------------------------
------------------------------------------------------------
------------------------------------------------------------
------------------------------------------------------------
------------------------------------------------------------
------------------------------------------------------------
------------------------------------------------------------
------------------------------------------------------------
------------------------------------------------------------
------------------------------------------------------------
------------------------------------------------------------
------------------------------------------------------------
------------------------------------------------------------
------------------------------------------------------------
------------------------------------------------------------
------------------------------------------------------------
------------------------------------------------------------
------------------------------------------------------------
------------------------------------------------------------
------------------------------------------------------------
------------------------------------------------------------
------------------------------------------------------------
------------------------------------------------------------
------------------------------------------------------------
------------------------------------------------------------
------------------------------------------------------------
------------------------------------------------------------
------------------------------------------------------------
------------------------------------------------------------
------------------------------------------------------------
------------------------------------------------------------
------------------------------------------------------------
------------------------------------------------------------
------------------------------------------------------------
------------------------------------------------------------
------------------------------------------------------------
------------------------------------------------------------
------------------------------------------------------------
------------------------------------------------------------
------------------------------------------------------------
------------------------------------------------------------
------------------------------------------------------------
------------------------------------------------------------
------------------------------------------------------------
------------------------------------------------------------
------------------------------------------------------------
------------------------------------------------------------
------------------------------------------------------------
------------------------------------------------------------
-----------------------------GGCTCGGTACCATAGGTTGATGCAAGTTGCA
CAGATATTTCAAACTAAGGATGATGAGAGCTCTCAGATTCTACGTCCATGGGAAGAAGCT
GATTTTGAGGGGTGGTTGTCTATTCTTAGCTGGA--------------------------
------------------------------------------------------------
------------AGGGAAGAGAAGCTTCGTGGCAGCGGCGGTATTTATGCTTAGTTGGTC
CATTTATCTACGTGCTCGAAAGTCCTGGCTCAAAATCTTATAAGAAGTATACC-------
------------------------------------------------------------
------------------------------------------------------------
------------------------------------------------------------
------------------------------------------------------------
------------------------------------------------------------
------------------------------------------------------------
------------------------------------------------------------
------------------------------------------------------------
------------------AGCTTACGCGGGAAGCATATATACAAAGTTCCCGTAGAGCTT
GCTGGAGGAGTAGAACATGTCTTGTCCATTCGTAATGCTTCACGGATCAGTGAGA-----
------------------------------------------------------------
------------------------------------------------------------
--------------------------------------------AGGTTATGGAGGATGT
AAATGCACTCATATTGATGTTTGATTCTGAAGACTCCAGAAAAACATGGCATAGCCGTTT
GCAGGGCGCTGTCTATCGGGCCTC------------------------------------
------------------------------------------------------------
------------------------------------------------GGGTTCTGCTCC
CATAGCCGGTCTTTCTGATACTTCATCTGACAGTGAGGAGTCAGAAACAGAACAGAAAGA
TGGTTTCGATTTGTCTAACTTGGAGAGTGTATATGTAACCGGTGTGCTTGATGAACTCAA
AATATGTTTCAGTTATGGTCATC-------------------------------------
------------------------------------AGGATGATGCTTCTTTCATGGCGG
TGCTTCTCGCCAGAGAGAGTAAATTGTTCGAGTTTAGGGCCTTAGGTGGGA---------
------------------------------------------------------------
---------------AGGTTGAAGTTTCGATGAGAGGGAGTGATATGTTTATTGGGACTG
TACTGAAATCTCTGGAAATAGAAGATTTGGTGAGCCATTCTGGTTTAAACGAGTCTTGTT
ATTTGGCAAGATCTTTTATTCAGTCTTCAGAAATGCTTCCATCCTTTGAAGATGCTGAGA
GCAGGAGCCCTGAACGGCTTGATCCTACTTCTAGTGAAGGGGAGGAAAAGTTCTATGAAG
CACCAGAAATCTTGGTTGATTCCATTGACTATACATCTCTCAGGACCCCTAGTTTTAGTC
GCATTGATGGATTGCTCCCTGTTGACAACAAGAATATCACTAAGCCAAGCAATGAGACAA
CTGAGTCACTGGATAGTTTCGTGAAGGCTCAAATAGTCATATACCATCAGACGTCACCTC
AATATAAAAACATTGATAACC---------------------------------------
------------------------------------------------------------
------AGGTGATGGTAACTTTAGCTACTTTATCATTTTTCTGTCGAAGGCCAACAATTC
TTGCTATTTTGGAGTTTGTAAATGCTATCAATGTTGAGGATCCAAGCTGTGAATCTTTTG
AGGACAACTCTCCTGTAGCTGGAGAGCATACTTCTCCAAGAAGAGATGGATTTGAAGATT
CTAGGGATGCAGCTGTCAAGGGTTTGTTAGGGAAGGGGAAATCTAGAATCATTTTCAACT
TGGAATTGAACATGGCTCGGGCGCAGATATTCCTAATGAATGAGAATGGAACTAAGTTTG
CTACATTGTCACAAGACAATCTGCTGACAGATATT-------------------------
------------------------------------------------------------
-----------AAGGTCTTTCCGAACTCGTTCAGTATTAAGGCAAGTCTTGGAAATTTAC
GAATCAGTGATGACAGCCTCCCAGACAACCATATGTACTTTTGGATCTGTGATATGCGAG
ACCCTGGAGGAACTTCTTTTGTTG------------------------------------
------------------------------------------------------------
--------------------AGTTGGTTTTCACATCATTCAGTATCATTGATGAAGATTA
TGAAGGTTTCGACTACTGCCTATCTGGGCAGTTTTCTGAAGTGCGCATTGTTTATCTGAA
TCGCTTTATTCAAG----------------------------------------------
--------------------------AGGTTGCTGAATACTTTATGGGACTGGTGCCAAG
TGATTCAAAAGGGGTTGTCAAGATGAAGGATCAAATTACGGACTCAGAGAAGTGGTTTAC
GACTAGCGAAATTGAAGGATCTCCGGCACTTAAGTTGGATCTATCTCTTAAGAAGCCCAT
AATTGTTATGCCTCGTCACACTGATAGCCCTGA---------------------------
------------------------------------------------------------
------------------------------------------------------------
TTACCTGAAGCTAGATATTGTGCATATAACTGTGGACAATACCTTTCAGTGGTTTGCTGG
AGACAAAAATGAGCTGAATGCAGTTCACGTGGAAACTATGAAAATAAT------------
------------------------------------------------------------
------------------------------------------------------------
-------------------GGTCATGGATATCAACCTTAATGTTGGTTCTGGAGCTGAAA
TAGGTGAAAGCATAATTCAAGATGTGAAGGGGGTTTCTGTAACCATTAACCGATCTCTGC
GAGACTTGTTACATCAGATACCGAGCATTGAGGTTTCTATTG------------------
-----------------------------------------------------AGATAGA
CGAACTAAGAGCAGCCCTCTCAAATAGGGAATACCAGATCTTGACAGAGTGTGCACAGTC
TAATATTTCTGAGCTTCCACATGCTGTGCCACCATTGAGTGGTGATGTTGTGACATCTTC
AAGAAACTTACATGAAACTCTTACTTCTGAGGATACTAATGCTGCTCAGACAGAGAAAAC
TGATACTTGGATTTCAATGAAGGTTTCTGTTGTCATCAATCTGGTGGAGTTGTGTTTGTA
TGCTGGGACAGCAAGAGATACACCGTTGGCTGCTGTAC----------------------
------------------------------------------------------------
------------------------------------------------------------
------------------------------------------------------------
------------------------------------------------------------
------------------------------------------------------------
------------------------------------------------------------
------------------------------------------------------------
------------------------------------------------------------
AGATCTCTGGTGGCTGGCTTCTCTACAAATCCAATACACACGATGAGGGTTTCCTTACTG
CAACATTGAAGGGATTCAGTGTTATTGACAACCGTGAAGGAACTGAAAAAGAGTTCAGAC
TGGCTGTAGGAAGACCTGCAGATTTAGATTTTGGAGATTCACATTCTGTGACTGATAAAA
ATCAGGGTTTAACTCAGTCACATGTAACCACGGGGAGTGATATTGGACCCTTTCCTTCGA
TGCTCACTCTTGATGCGCAATTTGGTCAGTTGTCAACTTTTGTTTCCGTTTCTATTCAAA
GGCCACAGTTGCTTGTAGCTTTGGATTTTCTACTGGCCGTAGTAGAGTTTTTTGTCCCTA
CTATAGGCAGTGTGCTATCAAGTGAAGAAGATAAAAACCTTAATATGGTCGACGCAATTG
TCATGGATAAGTCTATCTACAAGCAACAAACTGCTGAAGCGTTTCTTTCTCCTCTTGGTC
CTTTGATCGCTGAAGATGAAAAATTTGATAACTTTGTTTATGATGGTAATGGTGGAACTT
TATACCTGAAAGATAGAAATGGAGGCATCCTCTCTTCACCTAGTATAGAGCCTATTATAT
ATGTAGGAAGTGGGAAAAGGTTGCAATTCAGGAATGTAGTCTTTA---------------
------------------------------------------------------------
------------------------AGAATGGCCAAGTTTTGGATTCATGTATCTCTTTGG
GAGCATGCAGCAGCTATTCTGTTTCTAGAGAGGATGGGGTTGAGTTGGAAGTATATCATA
AAGCCCCACAACAAGACTCTGAGAGGAAGGAAGATCCGGTTTCTCAATCTCCCAGCACCA
CAACAGAGAGGTCCACGGAAATGATCATTGAGTTT-------------------------
------------------------------------------------------------
---------CAGGCTATCGGCCCAGAACTTACCTTCTACAACACATCAAAAGACGTAGTT
AAAACTCCATTACTCTCCAACAAACTTTTGCATGCTCAGTTGGATGCTTATGG-------
------------------------------------------------------------
------------------------------------------------------------
CAGGGTTGTCATAAAGAATGATGAAATTAAAATGAGTGCTCATACGTTGGGTCTAACCAT
GGAAAGTAATGGAGTGAAAATTCTGGAACCTTTCGACACCTTTGTTAAGTATTCAAGTGT
TTCTGGGAAGACTAACATACGTCTTTCAGTTTCAAACATATTTATGAACTTTTCATTCAG
CATCTTGAGATTGTTCATAGCCGTTGAAGAAGACATTTTATCATTTCTAAGGATGACATC
CAGAAAAATGACTGTCGTCTGCTCAGAGTTTGATAAAATTGGGACCATAAGAA-------
------------------------------------------------------------
-------------ATCCCTGTACAGATCAAATATATGCATTCTGGAGACCCCATCCACCC
CCTGGTTTTGCGAGTCTCGGCGACTATTTGACACCATTGTTAGTCTACTATTCTAGGATA
TACTATTTACGCAAGAGCCTTTGCAAGTTAATTAATTGGTATATTACATGGCAGGGACAA
GCCACCAACTAAAGGGGTTCTTGTGGTCAACACCAATTTGATGAGAGTTAAGAGGCCTTT
ATCATTCAAACTGATATGGTCACCTTTAGCTTCCGGGGGATTAGGTGGTTCTTCGATGGA
TGACAAAGATGAAAGAGATAGTTCATGTTCCATTTGGTTCCCTGAAGCACCAAAGGGTTA
TGTGGCATTAAGCTGTGTGGTATCAAGTGGAAGTACACCGCCTTCATTGGCCTCTACCTT
CTGCATCCTAGCTTCTTCTGTTTCCCCTTGTTCTCTCAGAGATTGTGTAGCTATCAGCTC
CACAGATAT---------------------------------------------------
------------------------------------------------------------
------------------------------------------------------------
------------------------------------------------------------
------------------------------------------------------------
------------------------------------------------------------
--------------------------------------ATCTCAATCAAGTTTAGCTTTT
TGGCGCGTGGATAATTCTGTTGGCAGTTTCTTACCTGCGGATCCCTCTACGCTCAACTTA
TTAGGAAGACCCTATGAGCTACGCCACATATTATTTGGATCCACTGCAGTCTTGCCAAAA
GAATCCAGCTACGTGGATGATCGTACTACTCCTGATGATATTATTCAGCCCACACGGCCA
CAGCCACTGAATTCTGTTAACTCTGGTCATCGATTTGAAGCTGTTGCCACCTTTGAGTTG
ATATGGTGGAATAGGGGCTCAGGCTCGCAGAAAAAAGTTTCAATATGGCGACCAATCGTT
TCTGAAGGGATGGCTTATTTTGGAGATATTGCTGTTAGTG--------------------
------------------------------------------------------------
---------GGTATGAACCTCCAAACTCTTGTGTGGTTCTTCATGATACTAGCGATCAAG
AGATCCTCAAAGCCGCTGTTGATTTCCAACTTGTTGGACGTGTCAAGAAACACAGGGGAG
TAGAAAGTATATCTTTCTGGATGCCTCAGGCTCCACCGGGTTTTGTTTCTTTGGGTTGTG
TTGCATGTAAAGGCTCACCGAAACCATATGATTTCACCAAATTAAGATGCGCTCGTAGCG
ATATGGTAGCTGGTGATCATTTTGCGGATGAAAGTTTGTGGGATACCTCTGATGTCTGGC
AGAGGGTAGAACCATTTAGTATATGGAGCATAGGGAATGAGTTGAAGACCTTTATTGTCC
GTAGTGGTTTGAAAAAACCACCAAGGAGATTTGCTTTAAAGCTAGCAGACCAGGGTTTGC
CTGGGGGAACTGATAACATGGTCATTCATGCAGAAATTGGGACTTTTTCTGCTGCGCTAT
TTGATGACTATGGGGGACT-----------------------------------------
--------------------------------GATGGTTCCATTGGTTAACGTATCTTTG
AACAATATAAGTTTTGGATTACTTGGCAAAACCGACTACACAAATTCAACCATCAACTTC
TCCTTAGCGGCCAGGTCATATAATGATAAGTATGAAGCATGGGAGCCTCTCATTGAGCCT
GCAGACGGATTCTTA---------------------------------------------
------------------------------------------------------------
------------------------------------------------------------
-AGGTACCAGTTCAACCCTAGATCCTTTGGTGCGGTTTCTCAGTTGCGCTTGACATCTAC
AAAGGACTTGAACGTGAACATCTCAGTTTCGAATGCTAATACAATTATCCAAGCGTATTC
TAGTTGGAACAGCCTTAGCAATGTCCATGGATACCATAAAGAGAGA--------------
------------------------------------------------------------
-------------------------------------------------------GGAGC
ACTTCCTCTAGTTGACAATGGAAAATCTGTCATTGAGGTGCATCAGAAGAAAAACTATTT
CATAATTCCACAAAACAAACTTGGGCAAGATATATATATTAGAGCCACCGAAATCAAAGG
ATTTAAGGATATTGTAAAGATGCCATCTGGGGACGTCAGACCTGTAAAAGTTCCCGTCTT
GACCAATATGTTGGATTCTCACCTCAGAGGAGAACTATGCAGAAATCCTAGAATCATGGT
TACAGTTATTGTGATGGATGCAC-------------------------------------
------------------------------------------------------------
------------------------------------------------------------
------------------------------------------------------------
------------------------------------------------------------
---------------AGCTTCCAAGAACTTGTGGATTGTCTTCGCATCAATACACAGGAG
TCATACGCCTGTCTCCCAATCAGACCTCCCCTGTTGAATCAGAGCTTCGTCAGCAAAGTG
CACGTACTTGTGGAAGTGTTTCAAATATGTTGTCCTCTGAGCTAGAAGTGGTCGACTGGA
ATGAAATATTTTTTTTCAGAATCGACTCCCT-----------------------------
------------------------------------------------------------
------------------------------------------------------------
------------------------------------------------------------
------------------------------------------------------------
------------------------------------------------------------
------------------------------------------------------------
--GGATGACTTTGTCTTGGAATTAATAGTGACAGACGTCGGAAA----------------
------------------------------------------------------------
-------------------------------AGGTGCCCCTGTTGGGAGTTTTTCAGCTC
CTCTAAAACAGATAGCACAATATATGAAGGACAACGTATACCAGCACAATTATGCTAATG
ACCTTGTCTGGTTAGACTTATCTACAACTGAAACCAT-----------------------
------------------------------------------------------------
------------------------------------------------------------
---------------------------GAGCATTAACCAAGGGGATCAAAGAAAGAACTG
CGGAAAAATAAGATGTGCTGTACTGTTGCCAGCTAAGTCGAAAGTGGACCAAAGCAAATC
CTTCAGAGAAAAAAAATCTGGATTTCTTCAAGTAAGTCCTAGCATTGAGGGTCCTTGGAC
GACAGTTAGGCTGAATTATGCTGCTCCTGCTGCTTGCTGGAGGTTGGGAAATGATGTGGT
TGCAAGTGAAGTTAGTATGCAGGATGGAAACAGATACGTAAATGTCAGGTCTCTAGTTTC
GGTGGAGAACAATACTGACTTTCTACTTGACCTCTGCCTGCAGTCTAAAGTAAATTCAAT
TCCAGATATTCCAATTGGGTTACTGAAACCTGGTGATACGTTACCGGTTCCCTTATCAGG
ATTGACACAGTCGGCATCTTATGTTCTGAAACTGAAGTGTGTATTTCCTGATGGGTCGGA
TGAGTATTCTTGGAGTTCTGTGGTTTCGAGGCCTGGGGGGGCAGAGGTTTCTTGTGAATC
AGAGCCTGAAATATGTATATCGGCTCTAACTGAATCCGAGCACTTGCTATTTTGTACTCA
GATAAACAGTACTTCTTCCGGAGATAATCAAAAGTTGTGGTTCTGTTTGAAGACCCAAGC
AACAGAAATTGCAAAGGATATACGTTCGGACCCTATTCAAGACTGGACCCTTGTGGTCAA
ATCACCGTTTTCTATAGCAAATTGTCTTCCATTTGGAGCTGAGTACTCAGTGTTAGAGGC
GCAAGCTAGTGGTCATTTTATTTGTCGCTGTAGAGGTGTCTTTATTTCTGGGGAAACTGT
CAAGGTGTATAGTGTTGATATAAGAAACCCTTTATACTTTTCTTTGCTTCCACAAAGAGG
ATGGCTACCAATGCAT--------------------------------------------
------------------------------------------------------------
------GAAGCTGTCCTTATATCTCACCCCAATGGTGTCCCTGCGAAGACAATTGGACTA
AGAAGTTCTGCCACTGGA------------------------------------------
----------------------------------------------AGGATTGCTCAAGT
AATACTGGAGCAAAACTATGATGAACAGCAGATAGTTTTGTCGAAGATCATCAGAGTTTA
TGCTCCGTTCTGGTTTTCGATTGCGAGGTGTCCCTCACTTACACTCAGACTTTTAGATCT
GTCAGGGAAGAAGCAAACAAGAAAAGTTGGTCTTCCCTTTCGAAGTAAAAAGAATGATGA
AGTAGTCCTAGATGAGGTAACCGAAGAAGAAATATATGAAGGTCATACAATTGCTTCTAC
TTTGAATTTCAAACTTCTGGGCCTGTCAGTGTCTATATCTCAGTTTGGCAATCAGCAACA
TGGTCCTGTCAAAGATCTTTCTGCTCTGGGTGACAT------------------------
------------------------------------------------------------
GGATGGATCTTTGGATGTGGATGCGTATGATCCCGATGGAAATTGCATGCGGCTATTTTT
ATCTACAAAACCTTGTGCTTACCAGTCGGTTCCTACAA----------------------
-----------------------------------------AGATCATATCTGTTCGACC
ATTCATGACTTTCACCAACAGGATCGGTGAAGACATATATATTAAACTGAACAGTGCAGA
TGAACCAAAAGTACTCCATGCTTATGATTCAAGGGTCTCCTTTGTTTTCCAGCCAAGTGG
GAGAGATGAACTC-----------------------------------------------
------------------------------------------------------------
------------------------------------------------------------
------------------------------------------------------------
------------------------------------------------------------
------------------------------------------------------------
--CAGGTCCGGTTAAGAGAAACAGAGTGGTCATTTCCCGTTCAAGTTACCCGAGAGGACA
CAATTGTTCTTGTATTAAAGAGTAAAAATGGTGCACGGAGATATGTGAAAGCAGAGATAC
GGGGATTTGAAGAGGGATCACGTTTTATAGTTGTATTTCGACTAGGACCAAGCAACGGTC
CTATG-------------------------------------------------------
--------------------------------AGGGTTGAAAATAGATCAACTGTCAAAA
GCATCAGTGTTCGGCAAT------------------------------------------
------------------------------------------------------------
------------------------------------------------------------
------------------------------------------------------------
------------------------------------------------------------
------------------------------------------------------------
------------------------------------------------------------
------------------------------------------------------------
------------------------------------------------------------
------------------------------------------------------------
------------------------------------------------------------
------------------------------------------------------------
------------------------------------------------------------
------------------------------------------------------------
------------------------------------------------------------
------------------------------------------------------------
------------------------------------------------------------
------------------------------------------------------------
------------------------------------------------------------
------------------------------------------------------------
------------------------------------------------------------
------------------------------------------------------------
------------------------------------------------------------
------------------------------------------------------------
------------------------------------------------------------
------------------------------------------------------------
------------------------------------------------------------
------------------------------------------------------------
------------------------------------------------------------
------------------------------------------------------------
------------------------------------------------------------
------------------------------------------------------------
------------------------------------------------------------
------------------------------------------------------------
------------------------------------------------------------
------------------------------------------------------------
------------------------------------------------------------
------------------------------------------------------------
------------------------------------------------------------
------------------------------------------------------------
------------------------------------------------------------
------------------------------------------------------------
------------------------------------------------------------
------------------------------------------------------------
------------------------------------------------------------
------------------------------------------------------------
------------------------------------------------------------
------------------------------------------------------------
------------------------------------------------------------
------------------------------------------------------------
------------------------------------------------------------
------------------------------------------------------------
------------------------------------------------------------
------------------------------------------------------------
------------------------------------------------------------
------------------------------------------------------------
------------------------------------------------------------
------------------------------------------------------------
------------------------------------------------------------
------------------------------------------------------------
------------------------------------------------------------
------------------------------------------------------------
------------------------------------------------------------
------------------------------------------------------------
------------------------------------------------------------
------------------------------------------------------------
------------------------------------------------------------
------------------------------------------------------------
------------------------------------------------------------
------------------------------------------------------------
------------------------------------------------------------
------------------------------------------------------------
------------------------------------------------------------
------------------------------------------------------------
------------------------------------------------------------
------------------------------------------------------------
------------------------------------------------------------
------------------------------------------------------------
------------------------------------------------------------
------------------------------------------------------------
------------------------------------------------------------
------------------------------------------------------------
----------------------------------------------------------
>FormJ_478bfef4-b6fa-4806-8b91-82e6033240e6_TALONG000032834
------------------------------------------------------------
------------------------------------------------------------
------------------------------------------------------------
------------------------------------------------------------
------------------------------------------------------------
------------------------------------------------------------
------------------------------------------------------------
------------------------------------------------------------
------------------------------------------------------------
------------------------------------------------------------
------------------------------------------------------------
------------------------------------------------------------
------------------------------------------------------------
------------------------------------------------------------
------------------------------------------------------------
------------------------------------------------------------
------------------------------------------------------------
------------------------------------------------------------
------------------------------------------------------------
------------------------------------------------------------
------------------------------------------------------------
------------------------------------------------------------
------------------------------------------------------------
------------------------------------------------------------
------------------------------------------------------------
------------------------------------------------------------
------------------------------------------------------------
------------------------------------------------------------
------------------------------------------------------------
------------------------------------------------------------
------------------------------------------------------------
------------------------------------------------------------
------------------------------------------------------------
------------------------------------------------------------
------------------------------------------------------------
------------------------------------------------------------
------------------------------------------------------------
------------------------------------------------------------
------------------------------------------------------------
------------------------------------------------------------
------------------------------------------------------------
------------------------------------------------------------
------------------------------------------------------------
------------------------------------------------------------
------------------------------------------------------------
------------------------------------------------------------
------------------------------------------------------------
------------------------------------------------------------
------------------------------------------------------------
------------------------------------------------------------
------------------------------------------------------------
------------------------------------------------------------
------------------------------------------------------------
------------------------------------------------------------
------------------------------------------------------------
------------------------------------------------------------
------------------------------------------------------------
------------------------------------------------------------
------------------------------------------------------------
------------------------------------------------------------
------------------------------------------------------------
------------------------------------------------------------
------------------------------------------------------------
------------------------------------------------------------
------------------------------------------------------------
------------------------------------------------------------
------------------------------------------------------------
------------------------------------------------------------
------------------------------------------------------------
------------------------------------------------------------
------------------------------------------------------------
------------------------------------------------------------
------------------------------------------------------------
------------------------------------------------------------
------------------------------------------------------------
------------------------------------------------------------
------------------------------------------------------------
------------------------------------------------------------
------------------------------------------------------------
------------------------------------------------------------
------------------------------------------------------------
------------------------------------------------------------
------------------------------------------------------------
------------------------------------------------------------
------------------------------------------------------------
------------------------------------------------------------
------------------------------------------------------------
------------------------------------------------------------
------------------------------------------------------------
------------------------------------------------------------
------------------------------------------------------------
------------------------------------------------------------
-----------------------------GGCTCGGTACCATAGGTTGATGCAAGTTGCA
CAGATATTTCAAACTAAGGATGATGAGAGCTCTCAGATTCTACGTCCATGGGAAGAAGCT
GATTTTGAGGGGTGGTTGTCTATTCTTAGCTGGA--------------------------
------------------------------------------------------------
------------AGGGAAGAGAAGCTTCGTGGCAGCGGCGGTATTTATGCTTAGTTGGTC
CATTTATCTACGTGCTCGAAAGTCCTGGCTCAAAATCTTATAAGAAGTATACC-------
------------------------------------------------------------
------------------------------------------------------------
------------------------------------------------------------
------------------------------------------------------------
------------------------------------------------------------
------------------------------------------------------------
------------------------------------------------------------
------------------------------------------------------------
------------------AGCTTACGCGGGAAGCATATATACAAAGTTCCCGTAGAGCTT
GCTGGAGGAGTAGAACATGTCTTGTCCATTCGTAATGCTTCACGGATCAGTGAGA-----
------------------------------------------------------------
------------------------------------------------------------
--------------------------------------------AGGTTATGGAGGATGT
AAATGCACTCATATTGATGTTTGATTCTGAAGACTCCAGAAAAACATGGCATAGCCGTTT
GCAGGGCGCTGTCTATCGGGCCTC------------------------------------
------------------------------------------------------------
------------------------------------------------GGGTTCTGCTCC
CATAGCCGGTCTTTCTGATACTTCATCTGACAGTGAGGAGTCAGAAACAGAACAGAAAGA
TGGTTTCGATTTGTCTAACTTGGAGAGTGTATATGTAACCGGTGTGCTTGATGAACTCAA
AATATGTTTCAGTTATGGTCATC-------------------------------------
------------------------------------AGGATGATGCTTCTTTCATGGCGG
TGCTTCTCGCCAGAGAGAGTAAATTGTTCGAGTTTAGGGCCTTAGGTGGGA---------
------------------------------------------------------------
---------------AGGTTGAAGTTTCGATGAGAGGGAGTGATATGTTTATTGGGACTG
TACTGAAATCTCTGGAAATAGAAGATTTGGTGAGCCATTCTGGTTTAAACGAGTCTTGTT
ATTTGGCAAGATCTTTTATTCAGTCTTCAGAAATGCTTCCATCCTTTGAAGATGCTGAGA
GCAGGAGCCCTGAACGGCTTGATCCTACTTCTAGTGAAGGGGAGGAAAAGTTCTATGAAG
CACCAGAAATCTTGGTTGATTCCATTGACTATACATCTCTCAGGACCCCTAGTTTTAGTC
GCATTGATGGATTGCTCCCTGTTGACAACAAGAATATCACTAAGCCAAGCAATGAGACAA
CTGAGTCACTGGATAGTTTCGTGAAGGCTCAAATAGTCATATACCATCAGACGTCACCTC
AATATAAAAACATTGATAACC---------------------------------------
------------------------------------------------------------
------AGGTGATGGTAACTTTAGCTACTTTATCATTTTTCTGTCGAAGGCCAACAATTC
TTGCTATTTTGGAGTTTGTAAATGCTATCAATGTTGAGGATCCAAGCTGTGAATCTTTTG
AGGACAACTCTCCTGTAGCTGGAGAGCATACTTCTCCAAGAAGAGATGGATTTGAAGATT
CTAGGGATGCAGCTGTCAAGGGTTTGTTAGGGAAGGGGAAATCTAGAATCATTTTCAACT
TGGAATTGAACATGGCTCGGGCGCAGATATTCCTAATGAATGAGAATGGAACTAAGTTTG
CTACATTGTCACAAGACAATCTGCTGACAGATATT-------------------------
------------------------------------------------------------
-----------AAGGTCTTTCCGAACTCGTTCAGTATTAAGGCAAGTCTTGGAAATTTAC
GAATCAGTGATGACAGCCTCCCAGACAACCATATGTACTTTTGGATCTGTGATATGCGAG
ACCCTGGAGGAACTTCTTTTGTTG------------------------------------
------------------------------------------------------------
--------------------AGTTGGTTTTCACATCATTCAGTATCATTGATGAAGATTA
TGAAGGTTTCGACTACTGCCTATCTGGGCAGTTTTCTGAAGTGCGCATTGTTTATCTGAA
TCGCTTTATTCAAGAGGTAGTTCATTCTCTCTGCATAGATACGAGTAACTTTTTGTCTTG
CTTCCTACAATCAGTCTCCACCATGTAGGTTGCTGAATACTTTATGGGACTGGTGCCAAG
TGATTCAAAAGGGGTTGTCAAGATGAAGGATCAAATTACGGACTCAGAGAAGTGGTTTAC
GACTAGCGAAATTGAAGGATCTCCGGCACTTAAGTTGGATCTATCTCTTAAGAAGCCCAT
AATTGTTATGCCTCGTCACACTGATAGCCCTGA---------------------------
------------------------------------------------------------
------------------------------------------------------------
TTACCTGAAGCTAGATATTGTGCATATAACTGTGGACAATACCTTTCAGTGGTTTGCTGG
AGACAAAAATGAGCTGAATGCAGTTCACGTGGAAACTATGAAAATAAT------------
------------------------------------------------------------
------------------------------------------------------------
-------------------GGTCATGGATATCAACCTTAATGTTGGTTCTGGAGCTGAAA
TAGGTGAAAGCATAATTCAAGATGTGAAGGGGGTTTCTGTAACCATTAACCGATCTCTGC
GAGACTTGTTACATCAGATACCGAGCATTGAGGTTTCTATTG------------------
-----------------------------------------------------AGATAGA
CGAACTAAGAGCAGCCCTCTCAAATAGGGAATACCAGATCTTGACAGAGTGTGCACAGTC
TAATATTTCTGAGCTTCCACATGCTGTGCCACCATTGAGTGGTGATGTTGTGACATCTTC
AAGAAACTTACATGAAACTCTTACTTCTGAGGATACTAATGCTGCTCAGACAGAGAAAAC
TGATACTTGGATTTCAATGAAGGTTTCTGTTGTCATCAATCTGGTGGAGTTGTGTTTGTA
TGCTGGGACAGCAAGAGATACACCGTTGGCTGCTGTAC----------------------
------------------------------------------------------------
------------------------------------------------------------
------------------------------------------------------------
------------------------------------------------------------
------------------------------------------------------------
------------------------------------------------------------
------------------------------------------------------------
------------------------------------------------------------
AGATCTCTGGTGGCTGGCTTCTCTACAAATCCAATACACACGATGAGGGTTTCCTTACTG
CAACATTGAAGGGATTCAGTGTTATTGACAACCGTGAAGGAACTGAAAAAGAGTTCAGAC
TGGCTGTAGGAAGACCTGCAGATTTAGATTTTGGAGATTCACATTCTGTGACTGATAAAA
ATCAGGGTTTAACTCAGTCACATGTAACCACGGGGAGTGATATTGGACCCTTTCCTTCGA
TGCTCACTCTTGATGCGCAATTTGGTCAGTTGTCAACTTTTGTTTCCGTTTCTATTCAAA
GGCCACAGTTGCTTGTAGCTTTGGATTTTCTACTGGCCGTAGTAGAGTTTTTTGTCCCTA
CTATAGGCAGTGTGCTATCAAGTGAAGAAGATAAAAACCTTAATATGGTCGACGCAATTG
TCATGGATAAGTCTATCTACAAGCAACAAACTGCTGAAGCGTTTCTTTCTCCTCTTGGTC
CTTTGATCGCTGAAGATGAAAAATTTGATAACTTTGTTTATGATGGTAATGGTGGAACTT
TATACCTGAAAGATAGAAATGGAGGCATCCTCTCTTCACCTAGTATAGAGCCTATTATAT
ATGTAGGAAGTGGGAAAAGGTTGCAATTCAGGAATGTAGTCTTTA---------------
------------------------------------------------------------
------------------------AGAATGGCCAAGTTTTGGATTCATGTATCTCTTTGG
GAGCATGCAGCAGCTATTCTGTTTCTAGAGAGGATGGGGTTGAGTTGGAAGTATATCATA
AAGCCCCACAACAAGACTCTGAGAGGAAGGAAGATCCGGTTTCTCAATCTCCCAGCACCA
CAACAGAGAGGTCCACGGAAATGATCATTGAGTTT-------------------------
------------------------------------------------------------
---------CAGGCTATCGGCCCAGAACTTACCTTCTACAACACATCAAAAGACGTAGTT
AAAACTCCATTACTCTCCAACAAACTTTTGCATGCTCAGTTGGATGCTTATGG-------
------------------------------------------------------------
------------------------------------------------------------
CAGGGTTGTCATAAAGAATGATGAAATTAAAATGAGTGCTCATACGTTGGGTCTAACCAT
GGAAAGTAATGGAGTGAAAATTCTGGAACCTTTCGACACCTTTGTTAAGTATTCAAGTGT
TTCTGGGAAGACTAACATACGTCTTTCAGTTTCAAACATATTTATGAACTTTTCATTCAG
CATCTTGAGATTGTTCATAGCCGTTGAAGAAGACATTTTATCATTTCTAAGGATGACATC
CAGAAAAATGACTGTCGTCTGCTCAGAGTTTGATAAAATTGGGACCATAAGAA-------
------------------------------------------------------------
-------------ATCCCTGTACAGATCAAATATATGCATTCTGGAGACCCCATCCACCC
CCTGGTTTTGCGAGTCTCGGCGACTATTTGACACCATT----------------------
------------------------------------------------------GGACAA
GCCACCAACTAAAGGGGTTCTTGTGGTCAACACCAATTTGATGAGAGTTAAGAGGCCTTT
ATCATTCAAACTGATATGGTCACCTTTAGCTTCCGGGGGATTAGGTGGTTCTTCGATGGA
TGACAAAGATGAAAGAGATAGTTCATGTTCCATTTGGTTCCCTGAAGCACCAAAGGGTTA
TGTGGCATTAAGCTGTGTGGTATCAAGTGGAAGTACACCGCCTTCATTGGCCTCTACCTT
CTGCATCCTAGCTTCTTCTGTTTCCCCTTGTTCTCTCAGAGATTGTGTAGCTATCAGCTC
CACAGATAT---------------------------------------------------
------------------------------------------------------------
------------------------------------------------------------
------------------------------------------------------------
------------------------------------------------------------
------------------------------------------------------------
--------------------------------------ATCTCAATCAAGTTTAGCTTTT
TGGCGCGTGGATAATTCTGTTGGCAGTTTCTTACCTGCGGATCCCTCTACGCTCAACTTA
TTAGGAAGACCCTATGAGCTACGCCACATATTATTTGGATCCACTGCAGTCTTGCCAAAA
GAATCCAGCTACGTGGATGATCGTACTACTCCTGATGATATTATTCAGCCCACACGGCCA
CAGCCACTGAATTCTGTTAACTCTGGTCATCGATTTGAAGCTGTTGCCACCTTTGAGTTG
ATATGGTGGAATAGGGGCTCAGGCTCGCAGAAAAAAGTTTCAATATGGCGACCAATCGTT
TCTGAAGGGATGGCTTATTTTGGAGATATTGCTGTTAGTG--------------------
------------------------------------------------------------
---------GGTATGAACCTCCAAACTCTTGTGTGGTTCTTCATGATACTAGCGATCAAG
AGATCCTCAAAGCCGCTGTTGATTTCCAACTTGTTGGACGTGTCAAGAAACACAGGGGAG
TAGAAAGTATATCTTTCTGGATGCCTCAGGCTCCACCGGGTTTTGTTTCTTTGGGTTGTG
TTGCATGTAAAGGCTCACCGAAACCATATGATTTCACCAAATTAAGATGCGCTCGTAGCG
ATATGGTAGCTGGTGATCATTTTGCGGATGAAAGTTTGTGGGATACCTCTGATGTCTGGC
AGAGGGTAGAACCATTTAGTATATGGAGCATAGGGAATGAGTTGAAGACCTTTATTGTCC
GTAGTGGTTTGAAAAAACCACCAAGGAGATTTGCTTTAAAGCTAGCAGACCAGGGTTTGC
CTGGGGGAACTGATAACATGGTCATTCATGCAGAAATTGGGACTTTTTCTGCTGCGCTAT
TTGATGACTATGGGGGACT-----------------------------------------
--------------------------------GATGGTTCCATTGGTTAACGTATCTTTG
AACAATATAAGTTTTGGATTACTTGGCAAAACCGACTACACAAATTCAACCATCAACTTC
TCCTTAGCGGCCAGGTCATATAATGATAAGTATGAAGCATGGGAGCCTCTCATTGAGCCT
GCAGACGGATTCTTA---------------------------------------------
------------------------------------------------------------
------------------------------------------------------------
-AGGTACCAGTTCAACCCTAGATCCTTTGGTGCGGTTTCTCAGTTGCGCTTGACATCTAC
AAAGGACTTGAACGTGAACATCTCAGTTTCGAATGCTAATACAATTATCCAAGCGTATTC
TAGTTGGAACAGCCTTAGCAATGTCCATGGATACCATAAAGAGAGA--------------
------------------------------------------------------------
-------------------------------------------------------GGAGC
ACTTCCTCTAGTTGACAATGGAAAATCTGTCATTGAGGTGCATCAGAAGAAAAACTATTT
CATAATTCCACAAAACAAACTTGGGCAAGATATATATATTAGAGCCACCGAAATCAAAGG
ATTTAAGGATATTGTAAAGATGCCATCTGGGGACGTCAGACCTGTAAAAGTTCCCGTCTT
GACCAATATGTTGGATTCTCACCTCAGAGGAGAACTATGCAGAAATCCTAGAATCATGGT
TACAGTTATTGTGATGGATGCAC-------------------------------------
------------------------------------------------------------
------------------------------------------------------------
------------------------------------------------------------
------------------------------------------------------------
---------------AGCTTCCAAGAACTTGTGGATTGTCTTCGCATCAATACACAGGAG
TCATACGCCTGTCTCCCAATCAGACCTCCCCTGTTGAATCAGAGCTTCGTCAGCAAAGTG
CACGTACTTGTGGAAGTGTTTCAAATATGTTGTCCTCTGAGCTAGAAGTGGTCGACTGGA
ATGAAATATTTTTTTTCAGAATCGACTCCCT-----------------------------
------------------------------------------------------------
------------------------------------------------------------
------------------------------------------------------------
------------------------------------------------------------
------------------------------------------------------------
------------------------------------------------------------
--GGATGACTTTGTCTTGGAATTAATAGTGACAGACGTCGGAAA----------------
------------------------------------------------------------
-------------------------------AGGTGCCCCTGTTGGGAGTTTTTCAGCTC
CTCTAAAACAGATAGCACAATATATGAAGGACAACGTATACCAGCACAATTATGCTAATG
ACCTTGTCTGGTTAGACTTATCTACAACTGAAACCAT-----------------------
------------------------------------------------------------
------------------------------------------------------------
---------------------------GAGCATTAACCAAGGGGATCAAAGAAAGAACTG
CGGAAAAATAAGATGTGCTGTACTGTTGCCAGCTAAGTCGAAAGTGGACCAAAGCAAATC
CTTCAGAGAAAAAAAATCTGGATTTCTTCAAGTAAGTCCTAGCATTGAGGGTCCTTGGAC
GACAGTTAGGCTGAATTATGCTGCTCCTGCTGCTTGCTGGAGGTTGGGAAATGATGTGGT
TGCAAGTGAAGTTAGTATGCAGGATGGAAACAGATACGTAAATGTCAGGTCTCTAGTTTC
GGTGGAGAACAATACTGACTTTCTACTTGACCTCTGCCTGCAGTCTAAAGTAAATTCAAT
TCCAGATATTCCAATTGGGTTACTGAAACCTGGTGATACGTTACCGGTTCCCTTATCAGG
ATTGACACAGTCGGCATCTTATGTTCTGAAACTGAAGTGTGTATTTCCTGATGGGTCGGA
TGAGTATTCTTGGAGTTCTGTGGTTTCGAGGCCTGGGGGGGCAGAGGTTTCTTGTGAATC
AGAGCCTGAAATATGTATATCGGCTCTAACTGAATCCGAGCACTTGCTATTTTGTACTCA
GATAAACAGTACTTCTTCCGGAGATAATCAAAAGTTGTGGTTCTGTTTGAAGACCCAAGC
AACAGAAATTGCAAAGGATATACGTTCGGACCCTATTCAAGACTGGACCCTTGTGGTCAA
ATCACCGTTTTCTATAGCAAATTGTCTTCCATTTGGAGCTGAGTACTCAGTGTTAGAGGC
GCAAGCTAGTGGTCATTTTATTTGTCGCTGTAGAGGTGTCTTTATTTCTGGGGAAACTGT
CAAGGTGTATAGTGTTGATATAAGAAACCCTTTATACTTTTCTTTGCTTCCACAAAGAGG
ATGGCTACCAATGCAT--------------------------------------------
------------------------------------------------------------
------GAAGCTGTCCTTATATCTCACCCCAATGGTGTCCCTGCGAAGACAATTGGACTA
AGAAGTTCTGCCACTGGA------------------------------------------
----------------------------------------------AGGATTGCTCAAGT
AATACTGGAGCAAAACTATGATGAACAGCAGATAGTTTTGTCGAAGATCATCAGAGTTTA
TGCTCCGTTCTGGTTTTCGATTGCGAGGTGTCCCTCACTTACACTCAGACTTTTAGATCT
GTCAGGGAAGAAGCAAACAAGAAAAGTTGGTCTTCCCTTTCGAAGTAAAAAGAATGATGA
AGTAGTCCTAGATGAGGTAACCGAAGAAGAAATATATGAAGGTCATACAATTGCTTCTAC
TTTGAATTTCAAACTTCTGGGCCTGTCAGTGTCTATATCTCAGTTTGGCAATCAGCAACA
TGGTCCTGTCAAAGATCTTTCTGCTCTGGGTGACAT------------------------
------------------------------------------------------------
GGATGGATCTTTGGATGTGGATGCGTATGATCCCGATGGAAATTGCATGCGGCTATTTTT
ATCTACAAAACCTTGTGCTTACCAGTCGGTTCCTACAA----------------------
-----------------------------------------AGATCATATCTGTTCGACC
ATTCATGACTTTCACCAACAGGATCGGTGAAGACATATATATTAAACTGAACAGTGCAGA
TGAACCAAAAGTACTCCATGCTTATGATTCAAGGGTCTCCTTTGTTTTCCAGCCAAGTGG
GAGAGATGAACTC-----------------------------------------------
------------------------------------------------------------
------------------------------------------------------------
------------------------------------------------------------
------------------------------------------------------------
------------------------------------------------------------
--CAGGTCCGGTTAAGAGAAACAGAGTGGTCATTTCCCGTTCAAGTTACCCGAGAGGACA
CAATTGTTCTTGTATTAAAGAGTAAAAATGGTGCACGGAGATATGTGAAAGCAGAGATAC
GGGGATTTGAAGAGGGATCACGTTTTATAGTTGTATTTCGACTAGGACCAAGCAACGGTC
CTATG-------------------------------------------------------
--------------------------------AGGGTTGAAAATAGATCAACTGTCAAAA
GCATCAGTGTTCGGCAAT------------------------------------------
------------------------------------------------------------
------------------------------------------------------------
------------------------------------------------------------
------------------------------------------------------------
------------------------------------------------------------
------------------------------------------------------------
------------------------------------------------------------
------------------------------------------------------------
------------------------------------------------------------
------------------------------------------------------------
------------------------------------------------------------
------------------------------------------------------------
------------------------------------------------------------
------------------------------------------------------------
------------------------------------------------------------
------------------------------------------------------------
------------------------------------------------------------
------------------------------------------------------------
------------------------------------------------------------
------------------------------------------------------------
------------------------------------------------------------
------------------------------------------------------------
------------------------------------------------------------
------------------------------------------------------------
------------------------------------------------------------
------------------------------------------------------------
------------------------------------------------------------
------------------------------------------------------------
------------------------------------------------------------
------------------------------------------------------------
------------------------------------------------------------
------------------------------------------------------------
------------------------------------------------------------
------------------------------------------------------------
------------------------------------------------------------
------------------------------------------------------------
------------------------------------------------------------
------------------------------------------------------------
------------------------------------------------------------
------------------------------------------------------------
------------------------------------------------------------
------------------------------------------------------------
------------------------------------------------------------
------------------------------------------------------------
------------------------------------------------------------
------------------------------------------------------------
------------------------------------------------------------
------------------------------------------------------------
------------------------------------------------------------
------------------------------------------------------------
------------------------------------------------------------
------------------------------------------------------------
------------------------------------------------------------
------------------------------------------------------------
------------------------------------------------------------
------------------------------------------------------------
------------------------------------------------------------
------------------------------------------------------------
------------------------------------------------------------
------------------------------------------------------------
------------------------------------------------------------
------------------------------------------------------------
------------------------------------------------------------
------------------------------------------------------------
------------------------------------------------------------
------------------------------------------------------------
------------------------------------------------------------
------------------------------------------------------------
------------------------------------------------------------
------------------------------------------------------------
------------------------------------------------------------
------------------------------------------------------------
------------------------------------------------------------
------------------------------------------------------------
------------------------------------------------------------
------------------------------------------------------------
------------------------------------------------------------
------------------------------------------------------------
------------------------------------------------------------
------------------------------------------------------------
------------------------------------------------------------
----------------------------------------------------------
>FormK_cdfac354-c3ee-4ec6-b77e-5cb5072f13c4_TALONG000032834
------------------------------------------------------------
------------------------------------------------------------
------------------------------------------------------------
------------------------------------------------------------
------------------------------------------------------------
------------------------------------------------------------
------------------------------------------------------------
------------------------------------------------------------
------------------------------------------------------------
------------------------------------------------------------
------------------------------------------------------------
------------------------------------------------------------
------------------------------------------------------------
------------------------------------------------------------
------------------------------------------------------------
------------------------------------------------------------
------------------------------------------------------------
------------------------------------------------------------
------------------------------------------------------------
------------------------------------------------------------
------------------------------------------------------------
------------------------------------------------------------
------------------------------------------------------------
------------------------------------------------------------
------------------------------------------------------------
------------------------------------------------------------
------------------------------------------------------------
------------------------------------------------------------
------------------------------------------------------------
------------------------------------------------------------
------------------------------------------------------------
------------------------------------------------------------
------------------------------------------------------------
------------------------------------------------------------
------------------------------------------------------------
------------------------------------------------------------
------------------------------------------------------------
------------------------------------------------------------
------------------------------------------------------------
------------------------------------------------------------
------------------------------------------------------------
------------------------------------------------------------
------------------------------------------------------------
------------------------------------------------------------
------------------------------------------------------------
------------------------------------------------------------
------------------------------------------------------------
------------------------------------------------------------
------------------------------------------------------------
------------------------------------------------------------
------------------------------------------------------------
------------------------------------------------------------
------------------------------------------------------------
------------------------------------------------------------
------------------------------------------------------------
------------------------------------------------------------
------------------------------------------------------------
------------------------------------------------------------
------------------------------------------------------------
------------------------------------------------------------
------------------------------------------------------------
------------------------------------------------------------
------------------------------------------------------------
------------------------------------------------------------
------------------------------------------------------------
------------------------------------------------------------
------------------------------------------------------------
------------------------------------------------------------
------------------------------------------------------------
------------------------------------------------------------
------------------------------------------------------------
------------------------------------------------------------
------------------------------------------------------------
------------------------------------------------------------
------------------------------------------------------------
------------------------------------------------------------
------------------------------------------------------------
------------------------------------------------------------
------------------------------------------------------------
------------------------------------------------------------
------------------------------------------------------------
------------------------------------------------------------
------------------------------------------------------------
------------------------------------------------------------
------------------------------------------------------------
------------------------------------------------------------
------------------------------------------------------------
------------------------------------------------------------
------------------------------------------------------------
------------------------------------------------------------
------------------------------------------------------------
------------------------------------------------------------
-----------------------------GGCTCGGTACCATAGGTTGATGCAAGTTGCA
CAGATATTTCAAACTAAGGATGATGAGAGCTCTCAGATTCTACGTCCATGGGAAGAAGCT
GATTTTGAGGGGTGGTTGTCTATTCTTAGCTGGA--------------------------
------------------------------------------------------------
------------AGGGAAGAGAAGCTTCGTGGCAGCGGCGGTATTTATGCTTAGTTGGTC
CATTTATCTACGTGCTCGAAAGTCCTGGCTCAAAATCTTATAAGAAGTATACC-------
------------------------------------------------------------
------------------------------------------------------------
------------------------------------------------------------
------------------------------------------------------------
------------------------------------------------------------
------------------------------------------------------------
------------------------------------------------------------
------------------------------------------------------------
------------------AGCTTACGCGGGAAGCATATATACAAAGTTCCCGTAGAGCTT
GCTGGAGGAGTAGAACATGTCTTGTCCATTCGTAATGCTTCACGGATCAGTGAGA-----
------------------------------------------------------------
------------------------------------------------------------
--------------------------------------------AGGTTATGGAGGATGT
AAATGCACTCATATTGATGTTTGATTCTGAAGACTCCAGAAAAACATGGCATAGCCGTTT
GCAGGGCGCTGTCTATCGGGCCTC------------------------------------
------------------------------------------------------------
------------------------------------------------GGGTTCTGCTCC
CATAGCCGGTCTTTCTGATACTTCATCTGACAGTGAGGAGTCAGAAACAGAACAGAAAGA
TGGTTTCGATTTGTCTAACTTGGAGAGTGTATATGTAACCGGTGTGCTTGATGAACTCAA
AATATGTTTCAGTTATGGTCATC-------------------------------------
------------------------------------AGGATGATGCTTCTTTCATGGCGG
TGCTTCTCGCCAGAGAGAGTAAATTGTTCGAGTTTAGGGCCTTAGGTGGGA---------
------------------------------------------------------------
---------------AGGTTGAAGTTTCGATGAGAGGGAGTGATATGTTTATTGGGACTG
TACTGAAATCTCTGGAAATAGAAGATTTGGTGAGCCATTCTGGTTTAAACGAGTCTTGTT
ATTTGGCAAGATCTTTTATTCAGTCTTCAGAAATGCTTCCATCCTTTGAAGATGCTGAGA
GCAGGAGCCCTGAACGGCTTGATCCTACTTCTAGTGAAGGGGAGGAAAAGTTCTATGAAG
CACCAGAAATCTTGGTTGATTCCATTGACTATACATCTCTCAGGACCCCTAGTTTTAGTC
GCATTGATGGATTGCTCCCTGTTGACAACAAGAATATCACTAAGCCAAGCAATGAGACAA
CTGAGTCACTGGATAGTTTCGTGAAGGCTCAAATAGTCATATACCATCAGACGTCACCTC
AATATAAAAACATTGATAACC---------------------------------------
------------------------------------------------------------
------AGGTGATGGTAACTTTAGCTACTTTATCATTTTTCTGTCGAAGGCCAACAATTC
TTGCTATTTTGGAGTTTGTAAATGCTATCAATGTTGAGGATCCAAGCTGTGAATCTTTTG
AGGACAACTCTCCTGTAGCTGGAGAGCATACTTCTCCAAGAAGAGATGGATTTGAAGATT
CTAGGGATGCAGCTGTCAAGGGTTTGTTAGGGAAGGGGAAATCTAGAATCATTTTCAACT
TGGAATTGAACATGGCTCGGGCGCAGATATTCCTAATGAATGAGAATGGAACTAAGTTTG
CTACATTGTCACAAGACAATCTGCTGACAGATATT-------------------------
------------------------------------------------------------
-----------AAGGTCTTTCCGAACTCGTTCAGTATTAAGGCAAGTCTTGGAAATTTAC
GAATCAGTGATGACAGCCTCCCAGACAACCATATGTACTTTTGGATCTGTGATATGCGAG
ACCCTGGAGGAACTTCTTTTGTTG------------------------------------
------------------------------------------------------------
--------------------AGTTGGTTTTCACATCATTCAGTATCATTGATGAAGATTA
TGAAGGTTTCGACTACTGCCTATCTGGGCAGTTTTCTGAAGTGCGCATTGTTTATCTGAA
TCGCTTTATTCAAG----------------------------------------------
--------------------------AGGTTGCTGAATACTTTATGGGACTGGTGCCAAG
TGATTCAAAAGGGGTTGTCAAGATGAAGGATCAAATTACGGACTCAGAGAAGTGGTTTAC
GACTAGCGAAATTGAAGGATCTCCGGCACTTAAGTTGGATCTATCTCTTAAGAAGCCCAT
AATTGTTATGCCTCGTCACACTGATAGCCCTGA---------------------------
------------------------------------------------------------
------------------------------------------------------------
TTACCTGAAGCTAGATATTGTGCATATAACTGTGGACAATACCTTTCAGTGGTTTGCTGG
AGACAAAAATGAGCTGAATGCAGTTCACGTGGAAACTATGAAAATAAT------------
------------------------------------------------------------
------------------------------------------------------------
-------------------GGTCATGGATATCAACCTTAATGTTGGTTCTGGAGCTGAAA
TAGGTGAAAGCATAATTCAAGATGTGAAGGGGGTTTCTGTAACCATTAACCGATCTCTGC
GAGACTTGTTACATCAGATACCGAGCATTGAGGTTTCTATTG------------------
-----------------------------------------------------AGATAGA
CGAACTAAGAGCAGCCCTCTCAAATAGGGAATACCAGATCTTGACAGAGTGTGCACAGTC
TAATATTTCTGAGCTTCCACATGCTGTGCCACCATTGAGTGGTGATGTTGTGACATCTTC
AAGAAACTTACATGAAACTCTTACTTCTGAGGATACTAATGCTGCTCAGACAGAGAAAAC
TGATACTTGGATTTCAATGAAGGTTTCTGTTGTCATCAATCTGGTGGAGTTGTGTTTGTA
TGCTGGGACAGCAAGAGATACACCGTTGGCTGCTGTAC----------------------
------------------------------------------------------------
------------------------------------------------------------
------------------------------------------------------------
------------------------------------------------------------
------------------------------------------------------------
------------------------------------------------------------
------------------------------------------------------------
------------------------------------------------------------
AGATCTCTGGTGGCTGGCTTCTCTACAAATCCAATACACACGATGAGGGTTTCCTTACTG
CAACATTGAAGGGATTCAGTGTTATTGACAACCGTGAAGGAACTGAAAAAGAGTTCAGAC
TGGCTGTAGGAAGACCTGCAGATTTAGATTTTGGAGATTCACATTCTGTGACTGATAAAA
ATCAGGGTTTAACTCAGTCACATGTAACCACGGGGAGTGATATTGGACCCTTTCCTTCGA
TGCTCACTCTTGATGCGCAATTTGGTCAGTTGTCAACTTTTGTTTCCGTTTCTATTCAAA
GGCCACAGTTGCTTGTAGCTTTGGATTTTCTACTGGCCGTAGTAGAGTTTTTTGTCCCTA
CTATAGGCAGTGTGCTATCAAGTGAAGAAGATAAAAACCTTAATATGGTCGACGCAATTG
TCATGGATAAGTCTATCTACAAGCAACAAACTGCTGAAGCGTTTCTTTCTCCTCTTGGTC
CTTTGATCGCTGAAGATGAAAAATTTGATAACTTTGTTTATGATGGTAATGGTGGAACTT
TATACCTGAAAGATAGAAATGGAGGCATCCTCTCTTCACCTAGTATAGAGCCTATTATAT
ATGTAGGAAGTGGGAAAAGGTTGCAATTCAGGAATGTAGTCTTTA---------------
------------------------------------------------------------
------------------------AGAATGGCCAAGTTTTGGATTCATGTATCTCTTTGG
GAGCATGCAGCAGCTATTCTGTTTCTAGAGAGGATGGGGTTGAGTTGGAAGTATATCATA
AAGCCCCACAACAAGACTCTGAGAGGAAGGAAGATCCGGTTTCTCAATCTCCCAGCACCA
CAACAGAGAGGTCCACGGAAATGATCATTGAGTTT-------------------------
------------------------------------------------------------
---------CAGGCTATCGGCCCAGAACTTACCTTCTACAACACATCAAAAGACGTAGTT
AAAACTCCATTACTCTCCAACAAACTTTTGCATGCTCAGTTGGATGCTTATGG-------
------------------------------------------------------------
------------------------------------------------------------
CAGGGTTGTCATAAAGAATGATGAAATTAAAATGAGTGCTCATACGTTGGGTCTAACCAT
GGAAAGTAATGGAGTGAAAATTCTGGAACCTTTCGACACCTTTGTTAAGTATTCAAGTGT
TTCTGGGAAGACTAACATACGTCTTTCAGTTTCAAACATATTTATGAACTTTTCATTCAG
CATCTTGAGATTGTTCATAGCCGTTGAAGAAGACATTTTATCATTTCTAAGGATGACATC
CAGAAAAATGACTGTCGTCTGCTCAGAGTTTGATAAAATTGGGACCATAAGAA-------
------------------------------------------------------------
-------------ATCCCTGTACAGATCAAATATATGCATTCTGGAGACCCCATCCACCC
CCTGGTTTTGCGAGTCTCGGCGACTATTTGACACCATT----------------------
------------------------------------------------------GGACAA
GCCACCAACTAAAGGGGTTCTTGTGGTCAACACCAATTTGATGAGAGTTAAGAGGCCTTT
ATCATTCAAACTGATATGGTCACCTTTAGCTTCCGGGGGATTAGGTGGTTCTTCGATGGA
TGACAAAGATGAAAGAGATAGTTCATGTTCCATTTGGTTCCCTGAAGCACCAAAGGGTTA
TGTGGCATTAAGCTGTGTGGTATCAAGTGGAAGTACACCGCCTTCATTGGCCTCTACCTT
CTGCATCCTAGCTTCTTCTGTTTCCCCTTGTTCTCTCAGAGATTGTGTAGCTATCAGCTC
CACAGATAT---------------------------------------------------
------------------------------------------------------------
------------------------------------------------------------
------------------------------------------------------------
------------------------------------------------------------
------------------------------------------------------------
--------------------------------------ATCTCAATCAAGTTTAGCTTTT
TGGCGCGTGGATAATTCTGTTGGCAGTTTCTTACCTGCGGATCCCTCTACGCTCAACTTA
TTAGGAAGACCCTATGAGCTACGCCACATATTATTTGGATCCACTGCAGTCTTGCCAAAA
GAATCCAGCTACGTGGATGATCGTACTACTCCTGATGATATTATTCAGCCCACACGGCCA
CAGCCACTGAATTCTGTTAACTCTGGTCATCGATTTGAAGCTGTTGCCACCTTTGAGTTG
ATATGGTGGAATAGGGGCTCAGGCTCGCAGAAAAAAGTTTCAATATGGCGACCAATCGTT
TCTGAAGGGATGGCTTATTTTGGAGATATTGCTGTTAGTGGGTAAGTCATAATATTATGT
ACTATGTCGTTTAGTGCATCCTATTGTACTTGCAAGTTGGATAATAATTTCTTCTGGGGT
GAATGTGTAGGTATGAACCTCCAAACTCTTGTGTGGTTCTTCATGATACTAGCGATCAAG
AGATCCTCAAAGCCGCTGTTGATTTCCAACTTGTTGGACGTGTCAAGAAACACAGGGGAG
TAGAAAGTATATCTTTCTGGATGCCTCAGGCTCCACCGGGTTTTGTTTCTTTGGGTTGTG
TTGCATGTAAAGGCTCACCGAAACCATATGATTTCACCAAATTAAGATGCGCTCGTAGCG
ATATGGTAGCTGGTGATCATTTTGCGGATGAAAGTTTGTGGGATACCTCTGATGTCTGGC
AGAGGGTAGAACCATTTAGTATATGGAGCATAGGGAATGAGTTGAAGACCTTTATTGTCC
GTAGTGGTTTGAAAAAACCACCAAGGAGATTTGCTTTAAAGCTAGCAGACCAGGGTTTGC
CTGGGGGAACTGATAACATGGTCATTCATGCAGAAATTGGGACTTTTTCTGCTGCGCTAT
TTGATGACTATGGGGGACT-----------------------------------------
--------------------------------GATGGTTCCATTGGTTAACGTATCTTTG
AACAATATAAGTTTTGGATTACTTGGCAAAACCGACTACACAAATTCAACCATCAACTTC
TCCTTAGCGGCCAGGTCATATAATGATAAGTATGAAGCATGGGAGCCTCTCATTGAGCCT
GCAGACGGATTCTTA---------------------------------------------
------------------------------------------------------------
------------------------------------------------------------
-AGGTACCAGTTCAACCCTAGATCCTTTGGTGCGGTTTCTCAGTTGCGCTTGACATCTAC
AAAGGACTTGAACGTGAACATCTCAGTTTCGAATGCTAATACAATTATCCAAGCGTATTC
TAGTTGGAACAGCCTTAGCAATGTCCATGGATACCATAAAGAGAGA--------------
------------------------------------------------------------
-------------------------------------------------------GGAGC
ACTTCCTCTAGTTGACAATGGAAAATCTGTCATTGAGGTGCATCAGAAGAAAAACTATTT
CATAATTCCACAAAACAAACTTGGGCAAGATATATATATTAGAGCCACCGAAATCAAAGG
ATTTAAGGATATTGTAAAGATGCCATCTGGGGACGTCAGACCTGTAAAAGTTCCCGTCTT
GACCAATATGTTGGATTCTCACCTCAGAGGAGAACTATGCAGAAATCCTAGAATCATGGT
TACAGTTATTGTGATGGATGCAC-------------------------------------
------------------------------------------------------------
------------------------------------------------------------
------------------------------------------------------------
------------------------------------------------------------
---------------AGCTTCCAAGAACTTGTGGATTGTCTTCGCATCAATACACAGGAG
TCATACGCCTGTCTCCCAATCAGACCTCCCCTGTTGAATCAGAGCTTCGTCAGCAAAGTG
CACGTACTTGTGGAAGTGTTTCAAATATGTTGTCCTCTGAGCTAGAAGTGGTCGACTGGA
ATGAAATATTTTTTTTCAGAATCGACTCCCT-----------------------------
------------------------------------------------------------
------------------------------------------------------------
------------------------------------------------------------
------------------------------------------------------------
------------------------------------------------------------
------------------------------------------------------------
--GGATGACTTTGTCTTGGAATTAATAGTGACAGACGTCGGAAA----------------
------------------------------------------------------------
-------------------------------AGGTGCCCCTGTTGGGAGTTTTTCAGCTC
CTCTAAAACAGATAGCACAATATATGAAGGACAACGTATACCAGCACAATTATGCTAATG
ACCTTGTCTGGTTAGACTTATCTACAACTGAAACCAT-----------------------
------------------------------------------------------------
------------------------------------------------------------
---------------------------GAGCATTAACCAAGGGGATCAAAGAAAGAACTG
CGGAAAAATAAGATGTGCTGTACTGTTGCCAGCTAAGTCGAAAGTGGACCAAAGCAAATC
CTTCAGAGAAAAAAAATCTGGATTTCTTCAAGTAAGTCCTAGCATTGAGGGTCCTTGGAC
GACAGTTAGGCTGAATTATGCTGCTCCTGCTGCTTGCTGGAGGTTGGGAAATGATGTGGT
TGCAAGTGAAGTTAGTATGCAGGATGGAAACAGATACGTAAATGTCAGGTCTCTAGTTTC
GGTGGAGAACAATACTGACTTTCTACTTGACCTCTGCCTGCAGTCTAAAGTAAATTCAAT
TCCAGATATTCCAATTGGGTTACTGAAACCTGGTGATACGTTACCGGTTCCCTTATCAGG
ATTGACACAGTCGGCATCTTATGTTCTGAAACTGAAGTGTGTATTTCCTGATGGGTCGGA
TGAGTATTCTTGGAGTTCTGTGGTTTCGAGGCCTGGGGGGGCAGAGGTTTCTTGTGAATC
AGAGCCTGAAATATGTATATCGGCTCTAACTGAATCCGAGCACTTGCTATTTTGTACTCA
GATAAACAGTACTTCTTCCGGAGATAATCAAAAGTTGTGGTTCTGTTTGAAGACCCAAGC
AACAGAAATTGCAAAGGATATACGTTCGGACCCTATTCAAGACTGGACCCTTGTGGTCAA
ATCACCGTTTTCTATAGCAAATTGTCTTCCATTTGGAGCTGAGTACTCAGTGTTAGAGGC
GCAAGCTAGTGGTCATTTTATTTGTCGCTGTAGAGGTGTCTTTATTTCTGGGGAAACTGT
CAAGGTGTATAGTGTTGATATAAGAAACCCTTTATACTTTTCTTTGCTTCCACAAAGAGG
ATGGCTACCAATGCAT--------------------------------------------
------------------------------------------------------------
------GAAGCTGTCCTTATATCTCACCCCAATGGTGTCCCTGCGAAGACAATTGGACTA
AGAAGTTCTGCCACTGGA------------------------------------------
----------------------------------------------AGGATTGCTCAAGT
AATACTGGAGCAAAACTATGATGAACAGCAGATAGTTTTGTCGAAGATCATCAGAGTTTA
TGCTCCGTTCTGGTTTTCGATTGCGAGGTGTCCCTCACTTACACTCAGACTTTTAGATCT
GTCAGGGAAGAAGCAAACAAGAAAAGTTGGTCTTCCCTTTCGAAGTAAAAAGAATGATGA
AGTAGTCCTAGATGAGGTAACCGAAGAAGAAATATATGAAGGTCATACAATTGCTTCTAC
TTTGAATTTCAAACTTCTGGGCCTGTCAGTGTCTATATCTCAGTTTGGCAATCAGCAACA
TGGTCCTGTCAAAGATCTTTCTGCTCTGGGTGACAT------------------------
------------------------------------------------------------
GGATGGATCTTTGGATGTGGATGCGTATGATCCCGATGGAAATTGCATGCGGCTATTTTT
ATCTACAAAACCTTGTGCTTACCAGTCGGTTCCTACAA----------------------
-----------------------------------------AGATCATATCTGTTCGACC
ATTCATGACTTTCACCAACAGGATCGGTGAAGACATATATATTAAACTGAACAGTGCAGA
TGAACCAAAAGTACTCCATGCTTATGATTCAAGGGTCTCCTTTGTTTTCCAGCCAAGTGG
GAGAGATGAACTC-----------------------------------------------
------------------------------------------------------------
------------------------------------------------------------
------------------------------------------------------------
------------------------------------------------------------
------------------------------------------------------------
--CAGGTCCGGTTAAGAGAAACAGAGTGGTCATTTCCCGTTCAAGTTACCCGAGAGGACA
CAATTGTTCTTGTATTAAAGAGTAAAAATGGTGCACGGAGATATGTGAAAGCAGAGATAC
GGGGATTTGAAGAGGGATCACGTTTTATAGTTGTATTTCGACTAGGACCAAGCAACGGTC
CTATG-------------------------------------------------------
--------------------------------AGGGTTGAAAATAGATCAACTGTCAAAA
GCATCAGTGTTCGGCAAT------------------------------------------
------------------------------------------------------------
------------------------------------------------------------
------------------------------------------------------------
------------------------------------------------------------
------------------------------------------------------------
------------------------------------------------------------
------------------------------------------------------------
------------------------------------------------------------
------------------------------------------------------------
------------------------------------------------------------
------------------------------------------------------------
------------------------------------------------------------
------------------------------------------------------------
------------------------------------------------------------
------------------------------------------------------------
------------------------------------------------------------
------------------------------------------------------------
------------------------------------------------------------
------------------------------------------------------------
------------------------------------------------------------
------------------------------------------------------------
------------------------------------------------------------
------------------------------------------------------------
------------------------------------------------------------
------------------------------------------------------------
------------------------------------------------------------
------------------------------------------------------------
------------------------------------------------------------
------------------------------------------------------------
------------------------------------------------------------
------------------------------------------------------------
------------------------------------------------------------
------------------------------------------------------------
------------------------------------------------------------
------------------------------------------------------------
------------------------------------------------------------
------------------------------------------------------------
------------------------------------------------------------
------------------------------------------------------------
------------------------------------------------------------
------------------------------------------------------------
------------------------------------------------------------
------------------------------------------------------------
------------------------------------------------------------
------------------------------------------------------------
------------------------------------------------------------
------------------------------------------------------------
------------------------------------------------------------
------------------------------------------------------------
------------------------------------------------------------
------------------------------------------------------------
------------------------------------------------------------
------------------------------------------------------------
------------------------------------------------------------
------------------------------------------------------------
------------------------------------------------------------
------------------------------------------------------------
------------------------------------------------------------
------------------------------------------------------------
------------------------------------------------------------
------------------------------------------------------------
------------------------------------------------------------
------------------------------------------------------------
------------------------------------------------------------
------------------------------------------------------------
------------------------------------------------------------
------------------------------------------------------------
------------------------------------------------------------
------------------------------------------------------------
------------------------------------------------------------
------------------------------------------------------------
------------------------------------------------------------
------------------------------------------------------------
------------------------------------------------------------
------------------------------------------------------------
------------------------------------------------------------
------------------------------------------------------------
------------------------------------------------------------
------------------------------------------------------------
------------------------------------------------------------
------------------------------------------------------------
----------------------------------------------------------
```
